## Supplemental File 1 for "Local assembly of long reads enables phylogenomics of transposable elements in a polyploid cell line": AB8.telr.vcf (part 1 of 3)

```
##fileformat=VCFv4.1
##fileDate=2021-08-30
##source=TELR
##reference=/scratch/sh60271/s2rplus/run_0830/out/AB8/intermediate_files/dm6.fasta
##contig=<ID=chr2L,length=23513712>
##contig=<ID=chr2R,length=25286936>
##contig=<ID=chr3L,length=28110227>
##contig=<ID=chr3R,length=32079331>
##contig=<ID=chr4,length=1348131>
##contig=<ID=chrM,length=19524>
##contig=<ID=chrY,length=3667352>
##contig=<ID=chrX,length=23542271>
##INFO=<ID=END,Number=1,Type=Integer,Description="End position of the structure variant">
##INFO=<ID=SVTYPE,Number=1,Type=String,Description="Type of structure variant">
##INFO=<ID=STRANDS,Number=A,Type=String,Description="Strand orientation">
##INFO=<ID=AF,Number=A,Type=Float,Description="Allele Frequency">
##INFO=<ID=FAMILY,Number=1,Type=String,Description="TE family">
##INFO=<ID=RE,Number=1,Type=Integer,Description="read support">
##INFO=<ID=SUPPORT_TYPE,Number=1,Type=String,Description="single_side or both_sides">
##INFO=<ID=TSD_LEN,Number=1,Type=String,Description="Length of the TSD sequence if available">
##INFO=<ID=TSD_SEQ,Number=1,Type=String,Description="TSD sequence if available">
##FORMAT=<ID=GT,Number=1,Type=String,Description="Genotype">
##FORMAT=<ID=DR,Number=1,Type=Integer,Description="# high-quality reference reads">
##FORMAT=<ID=DV,Number=1,Type=Integer,Description="# high-quality variant reads">
#CHROM	POS	ID	REF	ALT	QUAL	FILTER	INFO	FORMAT	SAMPLE
chr2L	10462799	0	N	TGTACGGATTATGAGCGGAGTCACCCGGTGCTTCAGCTGTCTTAACAGCGGATTAACATTTTATATATCGATGCTAATTGAACTGAACTGTATTCTTTCTTTCGCTCTTGTAATTTTGCGGTCATAGCGATCAGACGTGATTTTTGTATATGAAGAAATAAATGAAGTTAAATAGTGTATATATGATTCTTATTTGCGAACCCCATTACAATGATGTCAAAGCAGTGAGGCATCACAACTATTCA	.	PASS	SVTYPE=INS;END=10462802;FAMILY=diver;STRANDS=-;SUPPORT_TYPE=both_sides;RE=64;AF=0.964;TSD_LEN=nan;TSD_SEQ=None	GT:DR:DV	0/1:64:66
chr2L	10584225	1	N	TGTTGGAATATACTATTCAACCTACAAAAATAACGTTAAACAACACTACTTTATATTTGATATGAATGGCCACACCTTTTATGCCATAAAACATATTGTAAGAGAATACCACTCTTTTTATTCCTTCTTTCCTTCTTGTACGTTTTTGCTGTGAGTAGGTCGTGGTGCTGGTGTTGCAGTTGAAATAACTTAAAATATAAATCATAAAACTCAAACATAAACTTGACTATTTATTTATTTATTAAGAAAGGAAATATAAATTATAAATTACAACAGGTTATGGGCCCAGTCCATGCCTAATAAACAATTAAATTGTGAATTAAAGATTGTGAAAATAAATTGTGAAATAGCATTTTTTCACATTCTTGTGAAATAGCTTTTTTTTTCACATTCTTGTGAAATTATTTCCTTCTCAGAATTTGAGTGAAAAATGGACAAGGCTAAACGTAATATTAAGCCGTTTGATGGCGAGAAGTACGCGATTTGGAAATTTAGAATTAGGGCTCTTTTAGCCGAGCAAGATGTGCTTAAAGTAGTTGATGGTTTAATGCCTAACGAGGTAGATGACTCCTGGAAAAAGGCAGAGCGTTGTGCAAAAAGTACAATAATAGAGTACCTAAGCGACTCGTTTTTAAATTTCGCAACAAGCGACATTACGGCGCGTCAGATTCTTGAGAATTTGGACGCCGTTTATGAACGAAAAAGTTTGGCGTCGCAACTGGCGCTGCGAAAACGTTTGCTTTCTCTGAAGCTATCGAGTGAGATGTCACTATTAAGCCATTTTCATATTTTTGACGAACTTATAAGTGAATTGTTGGCAGCTGGTGCAAAAATAGAAGAGATGGATAAAATTTCTCATCTACTGATCACATTGCCTTCGTGTTACGATGGAATTATTACAGCGATAGAGACATTATCTGAAGAAAATTTGACATTGGCGTTTGTGAAAAATAGATTGCTGGATCAAGAAATTAAAATTAAAAATGACCACAACGATACAAGCAAGAAAGTTATGAACGCGATCGTGCACAACAATAATAACACTTATAAAAATAATTTGTTTAAAAATCGGGTAACTAAACCAAAGAAAATATTCAAGGGAAATTCAAAGTATAAAGTCAAGTGTCACCACTGTGGCAGAGAAGGCCACATTAAAAAAGATTGTTTCCATTATAAAAGAATATTAAATAATAAAAATAAAGAAAATGAAAAACAAGTTCAAACTGCAACATCACACGGCATTGCGTTTATGGTAAAAGAAGTGAATAATACTTCAGTGATGGACAACTGCGGGTTTGTCCTTGATTCTGGTGCTAGTGACCATCTTATAAATGATGAGTCGCTGTATACCGACAGTGTGGAGGTTGTGCCTCCACTTAAGATTGCAGTGGCCAAGCAAGGCGAATTTATTTATGCCACTAAGCGTGGTATTGTCCGACTACGGAATGACCATGAGATTACACTGGAGGATGTACTCTTTTGTAAGGAAGCTGCTGGTAATTTGATGTCCGTAAAGCGTCTCCAAGAGGCAGGAATGTCGATCGAATTTGACAAAAGCGGTGTAACCATTTCGAAAAATGGGTTAATGGTTGTCAAAAATTCAGGTATGTTAAACAATGTACCTGTGATCAATTTTCAAGCATATTCTATAAATGCTAAGCATAAAAATAATTTTCGTTTATGGCATGAGAGGTTTGGCCATATAAGCGATGGCAAATTATTAGAAATAAAACGAAAGAATATGTTTAGTGATCAAAGTCTTCTAAACAACTTAGAGTTATCATGTGAAATTTGTGAACCCTGTCTAAATGGTAAACAGGCAAGACTTCCTTTTAAACAATTGAAAGATAAGACCCATATTAAAAGACCACTTTTTGTAGTACACTCAGATGTCTGTGGGCCTATTACTCCAGTTACTTTAGATGATAAAAATTATTTTGTGATCTTTGTTGATCAGTTTACACATTATTGTGTAACTTATTTAATTAAATATAAATCTGATGTGTTTAGCATGTTTCAAGATTTTGTAGCCAAGAGTGAAGCTCATTTTAATTTAAAGGTTGTGTACTTATACATTGACAATGGTAGAGAATACTTGTCAAATGAGATGAGACAATTTTGTGTTAAGAAAGGAATTTCTTATCACTTAACAGTGCCACATACACCTCAGTTAAATGGTGTTTCTGAGAGAATGATAAGAACCATTACGGAAAAAGCTCGAACCATGGTTAGTGGTGCAAAGCTAGATAAAAGCTTTTGGGGCGAAGCAGTATTAACTGCTACTTATTTAATCAACAGAATTCCTAGCAGAGCACTTGTTGATAGTTCAAAGACCCCATATGAGATGTGGCACAATAAGAAGCCATACTTAAAACATTTGAGAGTGTTTGGTGCAACTGTTTATGTGCATATTAAAAACAAACAAGGAAAGTTTGATGATAAATCATTTAAAAGTATTTTTGTGGGCTATGAACCCAATGGTTTTAAGTTGTGGGATGCTGTAAATGAAAAATTTATTGTCGCAAGAGATGTTGTTGTCGATGAAACCAATATGGTTAATTCTAGAGCTGTTAAATTTGAAACAGTGTTCCTGAAAGATAGTAAGGAAAGTGAAAATAAAAATTTTCCGAATGACAGTAGGAAAATAATACAAACAGAGTTCCCGAATGAGAGTAGGGAATGCGACAACATACAATTCCTGAAAGATAGTAAGGAAAGTGAAAATAAAAATTTTCCGAATGACAGTAGGAAAATAATACAAACAGAATTCCCGAATGAGAGTAAGGAATGCGACAACATACAATTCCTGAAAGATAGTAAGGAAAGTAATAAATATTTTCTGAATGAGAGTAAGAAAAGAAAGCGAGATGATCACCTGAATGAAAGTAAGGGATCAGGCAACCCGAATGAGAGTAGGGAAAGCGAAACAGCAGAGCACTTAAAAGAAATTGGAATTGATAATCCAACTAAAAATGATGGCATAGAAATTATTAATAGAAGAAGTGAGAGATTAAAGACTAAGCCTCAGATATCCTATAATGAAGAGGATAATAGTCTAAATAAAGTTGTTCTAAATGCTCACACTATATTTAACGATGTCCCAAATTCATTTGATGAAATTCAATATAGGGATGATAAATCTTCTTGGGAAGAAGCCATCAATACAGAGTTAAATGCTCATAAAATTAATAATACTTGGACAATTACAAAAAGGCCTGAAAACAAAAATATTGTAGATAGCAGATGGGTATTTTCTGTTAAATATAATGAACTTGGAAATCCAATAAGATACAAAGCTAGATTGGTTGCACGAGGATTCACTCAAAAATACCAAATAGACTATGAAGAGACATTTGCTCCTGTAGCTAGAATTTCAAGTTTCCGATTTATATTGTCATTAGTAATACAGTATAACTTGAAAGTCCATCAAATGGATGTAAAAACAGCTTTCTTAAATGGCACGTTAAAAGAGGAAATTTATATGAGACTTCCTCAAGGTATATCGTGTAATAGTGACAATGTGTGTAAATTGAATAAGGCAATTTACGGACTCAAGCAAGCGGCTAGATGCTGGTTTGAAGTATTTGAGCAAGCATTGAAAGAGTGTGAGTTTGTAAACTCTTCAGTTGATCGCTGTATATATATGTTAGACAAAGGTAACATCAATGAAAACATATATGTATTATTATATGTAGATGATGTGGTTATAGCTACAGGAGATATGACAAGAATGAATAACTTCAAAAGGTATTTAATGGAAAAGTTTAGGATGACTGACCTAAATGAAATAAAACATTTTATTGGAATTAGGATAGAGATGCAGGAAGATAAAATCTATTTAAGCCAATCTGCATATGTTAAAAAAATTTTAAGTAAATTTAACATGGAAAATTGTAATGCAGTTAGTACTCCTTTACCTAGTAAAATAAATTATGAATTACTTAATTCAGATGAAGACTGCAATACCCCATGCCGTAGCCTCATAGGATGTTTAATGTACATAATGCTTTGTACACGCCCAGATTTAACTACTGCAGTAAATATCTTGAGCAGATATAGTAGCAAAAATAACTCCGAATTATGGCAGAACTTAAAAAGAGTTCTTAGATATTTGAAGGGCACTATCGATATGAAATTGATTTTTAAAAAGAACTTGGCATTTGAAAATAAAATTATTGGTTATGTGGATTCTGATTGGGCTGGTAGTGAAATTGATAGAAAAAGTACAACAGGGTATTTATTCAAAATGTTTGATTTTAATCTCATTTGTTGGAATACAAAGAGACAGAACTCAGTAGCAGCCTCATCAACTGAAGCTGAGTATATGGCCCTATTTGAAGCCGTGAGAGAAGCTCTATGGCTTAAATTTTTATTAACTAGTATTAACATTAAACTAGAAAACCCCATTAAAATTTACGAAGACAATCAAGGCTGTATTAGCATAGCAAACAACCCCTCATGTCATAAACGAGCTAAACATATTGATATTAAATATCATTTTGCCAGAGAGCAAGTTCAGAATAATGTGATTTGTCTTGAGTATATTCCTACAGAGAATCAACTGGCTGACATATTTACAAAACCGTTGCCTGCTGCGAGATTTGTGGAGTTACGAGACAAATTGGGTTTGCTGCAAGACGACCAATCGAATGCTGAATGAAATTTTTATATATATTTTTCAAATTTAAATTCCTGTAAACATATTTTGTTACAATGATCTGATCGGGTTTTTCTGGGTTTTCCCCGTATCCTCGCAGCAAATGCTGGATCAGTTAACACTTCCCAGAATGCACACCACCCACATTTGATAGTTACTAATGAATATTATTGTTATGTTTTTAATTATAGACGTTATTTTTGAGGGGGCGTGTTGGAATATACTATTCAACCTACAAAAATAACGTTAAACAACACTACTTTATATTTGATATGAATGGCCACACCTTTTATGCCATAAAACATATTGTAAGAGAATACCACTCTTTTTATTCCTTCTTTCCTTCTTGTACGTTTTTGCTGTGAGTAGGTCGTGGTGCTGGTGTTGCAGTTGAAATAACTTAAAATATAAATCATAAAACTCAAACATAAACTTGACTATTTATTTATTTATTAAGAAAGGAAATATAAATTATAAATTACAACA	.	PASS	SVTYPE=INS;END=10584228;FAMILY=copia;STRANDS=+;SUPPORT_TYPE=both_sides;RE=43;AF=0.965;TSD_LEN=nan;TSD_SEQ=None	GT:DR:DV	0/1:43:41
chr2L	10650152	2	N	AGTAGCATATGTGCCATAGTATAAGACCACATATACTTACACACACACACACATACATAACCACATAGGAACAGCCATACACAAAATCATAGAATGCCTTAGGATATAAGTCATAAAATCATGTATCCAATAAGAACCCAAATTCTGGTGACAATAACAAATCCAGCCTACCCTAATGTAAACATTAACATCCGCTGCCGAATCAGTTATTCCCACCAAAGGGTCAAAACCGCTTACGCAGCCCAAGTTCTCGGCTGATCAGTACCCATGAGTGATCCACTCAAGAAGGCACCCAATCCAACAGACATAAACATCCGCAGCCGCATTCGCGACTCCCACCAGAGGGTCGAAACTGCTAACACAGCTTTAAGGGTCAAAACTTTCCACGTAGCTCAAACTCGGCTGATCTATATCCATGCGCAATCCACTCAAGAGAGCGCCTAATTAACGTAAACATAAATGAGAGCCTATGTACGCTCAATATGAAGAAGTAAATAAGCTCAGCCAAGGGTTTGCTAAGCGTTCGCTTTGCAAATTAGATTTAGATTTTATTCATACTTCAATTGTGTAAGACGTGAATTTGTCTCCGACATTCGCTTAAGTTTTTGATCAATAAAAATACTTTTTTTATAAACCAACAAACGCGAAGTTGTAATTGGCGCAGTCGGTAGGATCCGCGTGTGAACATAATCTCTTAGAGCTAATAGATTAGTTCGAGATTAATAAAGCGCAACTCGTGACGAACAAAGTTTCGCTTGTGCTTCAGTTCATACAAAGCAGATCCGCAAAAGAACTTATGTGACAAAATATTTGTGAACAGTTATCTAACTCTCGATGTTGGATACTATTAATACAAATATAAATTAAAAAACTGCAAGTGACCATTAAAGTGTGACCCACCAAAATAAATAAAAGGTGTGACTGTTACCAGGTCAGTGTTGTGTAGCCCATCTAGCATTGATTGGACTGCTACAAAGGTGTGCGAATTTTAAATAAATAAAATAAAACCCCGGTATCAATCTACCAAGTGATTCAAAGAAAAATCAACTATAGCCAACAACATGGCACAACCCAGCGAACAAATTATGATTCTATCTGAATTACATTTGAATCAGGCTTTGGGCCAGATTCGTCACATCTCAACATTTGACGGTTCCACAAGAGAACTGGCATCATTTGTGAGACGTGTGGACTTCGTGATGTCCCTATACCCGACAACAGACAAGAGGCAACATAGTGTACTCTACAGTGCCATCGAGAGGCAGCTGTCCAACATGCACAAGAAGTATCCCAGCTACAACAGTGCAACACTTGGGCTGAACTACGATCAGTCCTCATTGATGAATTTAAAACCCAAATCCCATACGAAGAGTTGCTAAGAAGACTTTACAACACCTACTGGAGTGGTAGTATTCGTAAGTTTGTAGAAGAACTAGAAAATAAGATGTTCGAAATTTCAAGTAAATTATCATTAGAAAATAATTACACAAATACAACTCTTTATACCGCCGCAATGGCTAATACTATTAAAGATGTAATTTATAAAAGAATTCCAGACAGAATGTTCATGACATTAGCAAGATATGATATTACAACAACAACATTATTAAGACAAGTAGCACAAAGGGAAGGCCTTTACGATACAATTGTATTAAATACAGAAAAAGCTAAAGCCAAATTAAACAGTCCATCTACACTACAAAGCAGTAGTAAAAATAATGGTTCTCAGAAGAATAAAGGAAATAATAATGACCAAGGTATAAAACCTTATTATATTCAAGCACAGCAAAGTCAAAATCGAAATAATTATGCAAGTAATAATTCAAAAAAAGTTGAAAGCAACCAAGCGACATACAATGAGTTCAAACAAAAGTTAGAACAAGGTAGAGCGCAAAACGCTCTAAATTTTCAAAAACCCACATCTTATTCTACTACTAACCAGCCCCAAAAAAGGCAGCGTGAAAGTTCCAGTGGTCAGTCTAAAATGGATACCAGTGAAAATTTTCATCAACTTGCCTCGGGATCGGAATCAGAAGTAGAAGAAGAACATACCCCTTCATACAAATAACTATGAACGATATCAAACTTAAATGTTTGATTGACACAGGTTCATCAATAAATTTGATGAGCAAAAATTTTTTCAATTGTCCGATCAACTCAAAAGCTCCATTAGATGTACATACAATAAACGGTCAAATTATTTTAAAATCCAAAATTACATTAAACCTAGTAAATTATGTCCGACAAAGCAAACATTTTATTTACATAAATTCTCAGAAAAATACGACATTTTGTTAGGCAGGGAATATTTGGAAGATTCCAAAGCAACTATATGCTATACATCCAATACAGTCACTTTAAATAAATACACATTTAAATTGCGACTTGAAGATATTAACGAAGAAGAGGAAACACCTAAAGAGAGTTTAAAAGAAAACTTATTAGATTCCCCAAATATTGAGTATGTCAATTATGTAATTGACAACGAACTCAATGAAACAAATGAATTTCGACTTGATCATCTAAACGATGAAGAGAGGAAAGCCCTCACCAGTGTCCTATACGAGTTTAGTGACATACAGTACAAAGAAGGTGAAAATTTGACCTTCACAAGTACAACTAAACATGTCATAACAACTAAACACGAAGACCCAATTTACAGACGTCCATATAAATACCCACAAAGCTTCGACGAAGAAGTCGAAAACCAAATGAAAGACATGATTCGACAAGGAATCATAAGAAAATCGAATTCTCCATATTGCTCTCCTGTTTGGGTAGTACCCAAAAAGCCAGATGCATCGGGAAAATCGAAATTTCGCATAGTCATTGACTATCGCAACCTCAACGAAATAACCGTTGATGACAAATACCCAATACCAGTAATGGATGAAATATTGGATAAGCTTGGAAATTGCCAATACTTTACAACCATTGACCTCGCAAAAGGTTTTCATCAAATACAAATGGATGAAAATTCTATAGCGAAGACAGCTTTTTCAACCAAAAATGGTCATTTTGAATATACTCGAATGCCATTTGGTTTAAAAAATGCACCCGCAACTTTTCAACGTTGCATGAATAATCTCTTAGCAGATTTAATATACAAAACTGTCTCGTATATATGGATGACATAATTGTGTATTCCACTTCATTGGAAGAACACATAATGTCTTTGCGAAAGGTATTCTTAAAGCTCAGAGAAGCAAATTTAAAATTACAGCTAGATAAATGCGAATTCCTAAAAAAGGAAACTGAATTCCTAGGGCACATAATTACAACAGATGGTATTAAACCAAATCCCGCAAAAATTAAAGCCGTAGTGAATTTCCCTATACCAAAGTCCACTAAGGAAATAAAATCATTTCTTGGTCTTTGCGGTTTTTACCGCAAATTTATTCCAAACTTCGCTAAAATAGCAAAACCAATGACATTACGACTAAAAAAGGGCTCAATAATAAATATCAAAGATTCAGACTATTACTTAGCTTTTGAAAAATTAAAAGTGTTAATAACGTCCGATCCCATATTAATACACCCAGATTTTAAAAAGTCTTTTTCATTAACTACTGATGCTAGCAATTTTGCTATAGGCGCGGTATTATCGCAAGAGCATAAACCTATATGCTATGCTAGCAGAACTCTGAACGAACATGAAGTTAATTATTCCGCAATAGAAAAGGAACTCCTTGCTATTGTTTGGGCCACTAAATACTTCAGGTCCTATTTATTTGGTAGAAAATTCGAGATCCATAGTGATCACAGGCCATTAGTTTGGCTTGATTCAATTAAAGAGCCAAACATGAAACTTCAGAGATGGAAAATCAAATTAAATGAATTTGACTATCATATCAAATATCTCCCTGGTAAAGAAAACCATGTAGCAGATGCTCTATCGAGAGTAAAAATTGAAGAAAACTTCCTAGGAGAAACCTCCAGTAACATTTCGTTACCAACACAAGCTACTATTCACAGTGCTCAAGAAGATAACCAATCTTATATTTCCTTAACGGAAAGACCAATTAATTACTACAACAGGCAGATAGAATTTATAAAAGACGATAATAATAACGTAGAAACTAAAAGATACTTTCATAAAACAAAAATTAAAATTCATTACATAGAAATGACAAATGTCCATGCCAAGGAATTAATTAAAGAATACTTATGTACCAAAAGAAGCGTAATTTTCTTTCATAACGAAATAGATTTCCTTACATTTCAAAACGCTTACATAGAAATTGTCAGTCCGAATAACATAACTAAAGTTATGAAATCAAACATCAAATTAAAAGACATTGAAACATATTCCGAATTTAAAGAAATAATTATAAAAAGTCACAGAGAACTTTTACACCCAGGAATAGAGAAACAAACTAACCTTTTTAAAGAAAAATATTATTACCCAGACTACCAAAAGTTAATACAGAACATTATTAATGAATGCGAAGTATGTAACATATCCAAAACAGAACATAGAGATACTAAACTAAGATATGAGTTAACACCAGAAACTTTTAATCCCAGAGAAAAATATGTTATCGATTTTTATTTAATCAATAATAAAACGTTCCTGTCATGCATTGACATTTATTCAAATATGCCGCTTTGATTGAAGTCAGTAGTAGAGACTGGCTGGAAGCAAAAAGAGCTCTTCTTAAAATTTTCAATGAAATGGGAAAACCGTCCGAAATAAAGGCCGATAAAGATTCAGCTTTTATATGTTCCGCGTTACATTTATGGCTTAGGTCCGAGAATGTGAATATAAATATCACAACAAGTAAAAATGGAATTTCTGACATTGAAAGATTCCATAAAACAGTCAATGAAAAGTTAAGAATCATTAATAGTGAGTCCGACCCAGAAAATAAGATAACACAATTTGAAACTATTCTCTATGTATATAACCACAAAACTAAACACAATACAACTGGGAGAACACCAGCTGATATTTTCCTTTACGCAGGAACACCTGCATATGACACCCAAAAAGAGAAACAATCAAAAATAGATAAGTTGAATAAAGATAGACATAGCTATGAAGTAGATACTAGATATAAACAAGCACCATTGGTAAAAAGTAAAACAACTAACCCATTTAAGAAAACAGGACACGTAGAACAAATAGATGAGAAACATTACGAAGAAACAAATAGAGGAAGAAAAGTTGAACATTATAAATCTAAATTTAAAAAACAAAAAAGAATTAATAAAAGTAAATACAATTCCAGCTCAACTCCCGAAAATCAAGTGGGGTCCGATTAAACAGTTATTCATAATAACACTTATAATATGTTTCATCCGTGCCGTCCGTGGTCAAAGCCTAGAGGTGAACCCGATACAAGCTAAAAATGGATATCTTATATTTAAAACAGGATCAATTAATATACCTATAAACTATGAATATCACTATTTGTCCGTAAACTTAACAAAGACCGAACAAACTTTTGCAAATTTAATTAAACAAGCTGAAGAATATGGTACTATAGCCCAAATCCAATATTTAACTGAAAAATTAGACAGAGAAATGAATGGAATAAGAATAATAAAACGCAATAAACGTGGTTTAATAAATATTATAGGTACCGCATATAAATACCTTTTTGGCACTTTAGATCAAAATGACAAAGAAGAATTAGAACAAAAAATATACGATCTTTCTCAACATAGTATTCAAATTAATGAATTGAATGAAGTTATAGAAGTAGTCAATAGAGGCATTGAAGTAATCAACCATTTAAGCGCAATAAGTGAAGGTGACAGAAGACTAGAACTTTTAGTATTTAACTTACAACAGTTTACCGAATACATTGAAGATATAGAACTTGGTATGCAATTAACAAGACTTGGTATTTTTAATCCCAAATTATTAAGACATGATCCATTATCACATGTAAATTCCGAAAAATTGCTAAATATAAAAACTTCTACTTGGTTAAAATCAGATGCAAATGAAATACTTATTATTTCCCATATTCCTAGAGACATTATAAAAACTGCACTTTTTAACATCATACCATATCCAGACAAAGATAATAATATACTTATAGAAAATGTAAATGATAAATATTATATTCAAGATAATCAAGTTTACAAACAAAACTCAAGAAAGCCAATAATAAACAAATGTATTACAGGAATATTAAATCAAATACCAACAGAATGCAGATATTCAAAAACACATAACAATATTGGAATAACTTATGTAGAACCAAACATAATTTTAACTTGGAAATTATCAAAAATTGTATTAAATCAAAACTGTATAATTAATAGAGAAATTATAATAGAAGGAGACAATATAATAAAAGCTTTTAATTGTTCTGTTCAAATAGAAAACATATTAATTACAAGCACAACACTAGACTACACACAAACGGTCTATATCAATAACAATGTAACAAAATTAGAACCATTATCATATCTAAATGCTAAAGAAATAATTAAAGAACACACTAATACATACAACACATTACAAATTATTACATTAACTATACTTGCTATTATAATACTTTCACTTATACTATATTTTATTTATAAATATAAAGGCATTCCCAAAAAACTAATTGTTAAATATAAAAAAGAGAATCCACAACAAATAGAACAACAAAATAACACAACAACAGAAAATATAAATACAGTATTTGATACTAATCCTGTATTGTATCCTAGAATATCCGCCTGAAGACAGGCTAAATTTAAAGGATGGGGAAGTAGCATATGTGCCATAGTATAAGACCACATATACTTACACACACACACACATACATAACCACATAGGAACAGCCATACACAAAATCATAGAATGCCTTAGGATATAAGTCATAAAATCATGTATCCAATAAGAACCCAAATTCTGGTGACAATAACAAATCCAGCCTACCCTAATGTAAACATTAACATCCGCTGCCGAATCAGTTATTCCCACCAAAGGGTCAAAACCGCTTACGCAGCCCAAGTTCTCGGCTGATCAGTACCCATGAGTGATCCACTCAAGAAGGCACCCAATCCAACAGACATAAACATCCGCAGCCGCATTCGCGACTCCCACCAGAGGGTCGAAACTGCTAACACAGCTTTAAGGGTCAAAACTTTCCACGTAGCTCAAACTCGGCTGATCTATATCCATGCGCAATCCACTCAAGAGAGCGCCTAATTAACGTAAACATAAATGAGAGCCTATGTACGCTCAATATGAAGAAGTAAATAAGCTCAGCCAAGGGTTTGCTAAGCGTTCGCTTTGCAAATTAGATTTAGATTTTATTCATACTTCAATTGTGTAAGACGTGAATTTGTCTCCGACATTCGCTTAAGTTTTTGATCAATAAAAATACTTTTTTTTATAAACCAACAAACCGCGAAGTTGTAATT	.	PASS	SVTYPE=INS;END=10650154;FAMILY=Quasimodo;STRANDS=-;SUPPORT_TYPE=both_sides;RE=38;AF=0.976;TSD_LEN=3.0;TSD_SEQ=TAT	GT:DR:DV	0/1:38:43
chr2L	10707337	3	N	TGTAGTAGGCTGCTCCTTCTACCCTCTTCCTTTACTCTTAGTCATACATACCTAATTATACATAGCCAATCTAGTCATAAGCTTATACACTCATACACCCATCCTTAACATACCAATATTATCGAGAAACTTATCGACTAATCGACTCGCCACTCTGCAGAGAGCGCGGCAGTCAGTCGCTGTTGAACCAAGCTAAAGGACAGATCAAAATAAAAGAGACACGTGAAATTGTATTAGAATATTAACTTCTGTAAACGGCGGCTAAAATCTCAGAAGTGGGATTAATAATCCAAAATGGACGATAAAATCATCCTGAACGACTTTTCGCTGACAACCCTAAAAGATTGGCTACGTATTCTGGGCCAAAATACGGAGGGCACAAAAACCGAATTAATCGCGAGGCTGCAAGACATCCCAACGGCAGTTCGGGGCGATTGTCCACCGGAGCACCCCCAGAAAAACGCTCCACCAGGAAACGACATTTTTCCTTCACTGGATTTTCAGAATTGTGAAATTAACACCGATCACGTAAGTGTGAATGCGATGAACAGAAAAGAATCAACCGAAACTGGCAGTGAGAGGGAGACAAACATGTTCGAGCTACAGCAACTACGCGCAGAGCTAGCAGAAGCGAAGGCAATGCTTAACGGAACACGATCGAGCTTGCAGTTCCAAGAACAACAACAACCAGAGCAAAGCAAGGCTACAGTTAGTTCCGTTATCCAGACGGCGCAGTTTACGCAGGCTGGCGCCACAAAAGAGAACACAACATTTCACTCGCCGCAGCGATCCAACGAGAGAGCGGAGAGCCAGCGTTTTCCAGTTGATGCTCTCGCTCTCGCCAAAGAGACGATAACCGATTACGATGGGAAAACTTGCGCGCGTGCCTGGATAACAGTGGTCAAAAATATCGCACGCACTTTCAACATCGATGACAACCATTTACGCATCTTACTCATCACTAAACTTAAAGGAAACGCGCAAGTCTGGTTACATGCGCACCCTGCTCGATTGATCGAACCAATTGACAATTTGCTTGATCAATTGTCATTGACTTTTGGCGAGCAATCATCCAAGGCTGAGATCCGGCGAAAATTCGAGAGTCGCAAGTGGAAAACCGAGGAGAATTTCTGCAGTTATTACGACGAGAAGATGGCTCTCTCAAACGGGATAAACATCGACGACGACGAACTACTGGACCAGATGATAGAGGGCATACCGCTACAAAATTTCCGTACCCAAGCACGGATTCAATGCTTCTCTACTCCATCGGAGATGCTACGCGCATTTTCGAACATCCGTTTGCCAGCTCGGAGGGAGCCACCTGTACAGCCAACCGACTACAAAGATGCCATACGATGCGCAAACTGTAATTCAAGAGGACACAAAGCTGACATCTGCAAGAAGCCCAAACGTGAACCAGGTTCGTGCTACGCCTGTGGACAACTTGGACACCTGGTGGCACAATGTCCCACAAGGAAGAGCGTTTCATCTAATAATTATGTAAGATGGTTTAAAATTAATTTTTTTGAAAATGCTTATAAGCCCATAATTTCAGAATGCCTCATAGACTCTGGCAGTCCTATATCTATCATTAAAAAGTCACTTATTAACGAGACAATGAAGTTAGCCCTAGTTAATACTTGCTATTTTGGTTTAAACAACTGTATTCTCAAAACACATGGACAAACCACATGTTATGTATTGAAAGGATCAATAAAAATATATTTTCGTTTAATCATTGTTTGCGACCAGTCTATGAGGTATAATGTTATTCTCGGCAGAGATTTTTTAACTGCATGCAATTTAAATTTAGACCCGTACACCTTGGGAATGATTGCGTTGAGAAAACCCATGGAAATAAACAAAATATCAATGTTTACTGAAAATGATAGTCCTGAGAAATCTTTAGAAAATGAAATTGTTAGTCCAAAATCGTTAGAGAATGAAATTGTTAGTTCACAATCGTTAGAAAATGAAATTGTTAGCCCCAAATCGTTAGAGAATGAAATTGTTAGTCCAAAATCGTTTAAAAATGCAACTATTAGTCCGAAATCGTTAGAAAATAAAATCGTTAATCAACAGCATAAAGAAACTGGTCCAATATCGTTAAGAGATGAAATAGTTAATCAACAAAAGAATGTCAGTAAATCAAAATTATCAGAAGATGAAATTGTTAACACTTCAAAAGAAATCGTTAGTTTTAAATTGCCAAAAGATAAAAACGTTTACGAACAATTAAATCACAACTTTGATAAGGAAGTACTAAGAATATGTCATGTAACTGAAAGTGAGTTAGAATACAAAATAGGAGAAAATGTTAGCAATAGGTTACAACTAGAATTCGATAGGTTGTTTAGAAATTTTTATATAAATGCAAAAAGGCCAAATGAACCGACAGTTAGAAGTGAAATACAATTGTGTTTGAAAAACCCGAAACCGTTTAGCTGTTCTCCTAGGAGGCTTTCATACACAGAAAAAGACAGGTTACAAAAACTATTAGACGAATATTTGGAAAACGGATTTATACGACCAAGCGACTCGGAATATGCATCGCCTATTGTTTTAGTGAAAAAGAAAACTGGAGACTTACGTATGTGCGTCGACTTTAGAAAACTTAATAAAATGACAATGAAAGACAACTATCCTCTACCTCTTATAGATGACTTGTTAGATAGAATGAATGAGAAAACTGTTTTCACCAAACTCGATCTTAAAAACGGTTTTTTCCACGTGCATGTTAAAAAAGAATCAATAAAATACACCTCTTTCGTTACACCATTAGGCCAATACGAGTGGCTGCGAATGCCATTTGGCCTCAAAAACGCCCCGTCTGTGTTCCAAAGATTTGTTAACAAAATTTTTGCTGATATGATTAGAGAAAACAAAGTAGTAGTATATATGGACGACATTCTATTGGCAACCGAAAATATAAACGAACACTTAGAAACGTTGAAAGAAATTTTTAAAAGATTAGTTGAAAATAAACTTGAATTAAGAATAGACAAATGTGAGTTTATGCAATCAAGTATAAAATATCTTGGGTTCATAATAAATAAAGACGGCATAATGCCCAATGACAAAGGAATCGAGGCAATAAAAAATTTCCCAATACCTAATAATGTTCATACAGTACAAAGTTTTTTGGGATTATGCTCATATTTTCGACGGTTTATAAAAGATTTTTCTAGACTAGCTAAACCATTGCATGACATTCTAAAAAAAGATAAACCGTTCAAATTTGGTAGTGAAGAAATGATTTGTTTTAATATGTTAAAAGATAAATTAATACAGTCACCGGTCTTAGCTATATACAACCATAAACACGAAACAGAATTGCATTGTGATGCAAGTTCTTCTGGATTCGGTGCTGTACTTATGCAAAAGAAGGAGGACCAGAAATGGCACCCAGTTTCATTCTTTTCAAAACGGACAACAGATATTGAATCAAAATACCACAGTTTCGAGTTAGAAACTTTAGCCATTGTTTATTCGTTACGTAGATTTAGAGTTTATCTTCATTGGAGGACATTTAAAATAGTCACCGACTGCAACTCATTAATTTTGACCCTAAGCAAAAAAGAGCTAAACCCTAGGATAGCCAGGTGGGCTTTAGAATTCCAAGGTTATGATTTTGAAATTGTGCATAGGGCAGGTAGCCGCATGCAACATGTTGACGCACTGAGTAGGTGTACAAATATTATGGTAATACAAACAAACAGTTTCGAAGATAATCTAGTTATATGTCAAGGGAAAGATACAAAATTAAAAGAAATCAGGCAATTGTTAGAAAACACAGAAAATAAATTGTATGAGATGAGAAATGGTATAGTTTACAAAAAGACAAATGAAAATAGATTGCTGTTCTACGTTCCGATAGAAATGGAAGAACAAGTGTTATACAAATATCACAACGAACTTGGACACGTAGGAAGAGACAAAATGATAGAAGCTATAATGAAAAACTATTGGTTTCCAAATTTAAAACAGAAGTGTAGCACACATATCAGCAACTGTTTAAAATGTATTTCATTCAGTCCCAAAACAGGAAAAACAGAAGGATTTCTACACAACATACCTAAGGGAAACAAACCTTTTGAAATAATCCATATTGACCATTATGGTCCAGTAGACTTGGCTAGACCGAAGAAACATATTCTAGTGATAGTAGATGCATTCACAAAGTTTGTCAGACTATACGCAACAAAAACTACGAACACAAAAGAAGTCATACAATCGTTAAATGACTACTTCAGAGCATACAGTAGGCCTAAGTGTATCATATCAGATAGAGGAGCATGTTTCACGTCTGGCGATTTTGACTCATTTTTGAAAGAATGCAATGTTAAACACATAAAAATTGCAACAGGATCGCCACAAGCCAACGGTCAAGTTGAACGTATAAACCGAAGTCTTGGTCCAATGATTAGCAAGTTAATTGAACCTGATCAAGGTCTACACTGGGACTTAGTCTTAGAAAAGGTCGAATATACCCTGAACAATACACTACACCGCAGCATTAAACAGTATCCTAGCATAATGTTATTTGGGTTACAACAAAAAGGACAAATTATGGATGAGTTAAAAGAAAAAATTGAGGAAATTGGAGAAACGATTGAAGAAAGAGATTTAGAAAGTATTAGAAATAAAGGCGAGGCAAGTCAGAAAATAGCACAAGCATACAATAAAGAATATGTTGACAAAAAACGAAAACGATCAGGAGTGTTCACAAAAGGCGACTACGTCATGGTTAAAAATTTTGACTCAACAACAGGCATAGCTAAGAAGTTAATTCCAAAGCATAAAGGACCCTATGTCATAAGCAAAGTTCTCAAAAATGATCGATTCCTTCTGGAAGATGTTGATGGATTTCAAATTTCTCGCAATCCTTACCGGGGTGTATGGAGCATACAGAATATAAAACACTGGCAAAGAAAAATTAAGAGTCTACAAAATAGAAAGTATAATTTGAGAAACTCTGTACAAAATAGAAAGTATAATTTGAGAAACTCTGTACAAAATAGAAAGTATAATTTAAGAAACTCTGTACGAAATCGAAAGTATAATTTAAGAAGCAATTGTAAAACAAAGAAACAAACAAGAAGAAAAGAAAACCAAAAAAATGTTTAAGACCGTTCAAAAGTATCTCCACTAAGAAGAATAAAATAAGAAACAGGACCCTTAGCTTTAAGAAACGTTAATTGTTATAAAATCCTACGATCGGGAGATCTAGTTGTCAGGACGGCCGAGTTGTAGTAGGCTGCTCCTTCTACCCTCTTCCTTTACTCTTAGTCATACATACCTAATTATACATAGCCAATCTAGTCATAAGCTTATACACTCATACACCCATCCTTAACATACCAATATTATCGAGAAACTTATCGACTAATCGACTCGCCACTCTGCAGAGAGCGCGGCAGTCAGTCGCTGTTGAACCAAGCTAAAGGACAGATCAAAATAAAAGAGACACGTGAAATTGTATTAGAATATTAACTTCTGTAAACGGCGGCTAAA	.	PASS	SVTYPE=INS;END=10707339;FAMILY=mdg3;STRANDS=+;SUPPORT_TYPE=both_sides;RE=41;AF=0.956;TSD_LEN=3.0;TSD_SEQ=ATG	GT:DR:DV	0/1:41:39
chr2L	10786223	4	N	TGTTCACACATGAACACGAATATATTTAAAGACTTACAATTTTGGGCTCCGTTCATATCTTATGTAAATGAATCGAGAGCGATAAATTATATTTAGGATTTTGTTATCTAAGGCGACATGGGTGCATTGCTCAAAAACATGTAATTTAAGTGCACACTACATGAGTCAGTCACTTGAGATCGTTCCCCGCCTCCTAAAATAGTCCCTTAGTGGGAGACCACAGATAAGGTCCTCGCCGCTCAAGATAGGCAGATGTGCCCGAGCGTGGGACCTCGATAAGGCGGGGACTATTTACTTAGGCCTCTGCGTAGGCCATTTACTTTAAGATGCGATTCTCATGTCACCTATTTAAACCGAAGATATTTCCAAATAAAATCAGTTTCTTACAAAAACTCAACGAGTAAAGTCTTCTTATTTGGGATTTTACATTTGGTCAATCGAGCCTTTAATCGACTCTGCAGTTTCCCCCTACCAAAGGTAAGGAACTCAGAGAAAGGCCAGCTCCTTTAAGCATCTTACAGCTAAAGGTAGCAAAAATAAGTAACTCTTGTTTCCCCCTACCAAAGGTAAGGAACAGAGTATAAATATAAAAAGCAAAAAGATACAAAAGAATCTTTTATGTTTTAAAACAAGCACCTTATAGTCTATAGCTAAAGGTTGCTTTGTGTACCATTATAAATTGTGGTAAGGCGTGCTTGAGGCCATACATCAGCAATTGTGAAATTAAAAAGTGCATAACAAAAGTGCCTTATAAATGCTCTAATAGCATTAAATCAGCTCATAAATAGAGTGCAGTGTATATGCCATAAGAGCATAAATTAAATAAAAAGTGCCTGAAAACAGTGCCTTATAAATGCTCTAATAGCATTAAATCAGCTCATAAATAGAGTGCAGTGTATATGCCAAAAGAGCATAAATGCCGAAATAAATGGCTAAAAAACAAAAAATCTGACTGGACTACAAAAATAATAAAACGTGCCAAAAAAAAAAAAATCATCTTTAAACATCGACGGAGCCTTAAAGAAGAGAAGGAAGTCAAATTCAAAGGAGCCTCTACCAGCAGCAGAAGCAGCAACAACAGCAGCAGCAGAAGCAGCAACAGCAGTAGCAACAGCAGCAACAACAGCAGCAACAGCAGCAGCAACAACAACGACATCAGCTAAGTCAAAACAAGAATTTTCTGTTTATCCAAACACACATATATATATAAATACATATAAAATACATATACACGTACTATATATATTAAGAAATTACAAAAAATTTTCAAAATGATGTCAGAAAAGACTATTCAATTCCTTAAGAAGCAGTCCGAAATTATTTTGGAAATTAGAAAGTTGGAAGTAAAACCAACATTAACAGATGTAGAAATTCTAAAATTAAATGAGCTTCAAAAATGTTTCATTGCTAATCATAGCAATTTGTTAAAGATCGGCGTTGTCGATCATGAATATTTTAACGCGAAGCAGTATGATTTAATAATGATGGTGTTAGAAAAAATTAAAAATAAAAATGAAAAAATTAAGGGCGAGTCGGTAGAAAACACTTTCCCTAAATCAAACACTGTCCCTAAATCAAACCCTCCCCCTACATTAAACCTTGAAATGCGTGGTCACCCTGAAAAAGAGGGTATAGCACAAAACAACGCTTTAAAAGTAGAGCAGGCATTTCGTAATAATGTTGGCCAATTTCGAGTATATCTAGAAGATACGTCTAAACTAATAGACAGTAGTCCAGATTTCCTTAAAATAAGGAAAAATAAAATTGAATTTTTATGGCATAAAATAGATAACCTGATTGAACAGGTGAATAGTCATTTTGAGAGTTCGCTATTCGAAGAAGAAATTAGCGAACTTGAATTTGACAAACAAAATATTCTTACAGCCATTAATAGTCGACTCAGTGGCACAATAAATAAAGCTGAAATGTCGACGGTTGTTAAGGCGGAGGAGTTACCAACCCTGCCTAAAATACAGATTCCCACTTTCTTTGGTGATTCCAAAGAATGGGATCTTTTTAATGAACTCTTTACAGAGCTCATACATGTGAGAGAGGATCTCAGTCCTTCTCTCAAATTTAATTATCTAAAGTCAGCATTAAAAGGAGAAGCCAGAAATGTGGTTACTCATTTACTGCTCGGCTCTGGAGAAAATTATGAAGCCACTTGGGAGTTTTTGACCAAGCGATATGAGAATAAAAGAAACATATTCTCAGATCATATGAATAGGCTTATGGATATGCCAAATTTAAATTTAGAATCCAATAAGCAAATAAAGACATTTATTGACACGATTAACGAGTCAATTTATATTATAAAATTAAAGGCACAATTACCAGAAGATGTGGATGCAATTTTCGCTCACATAATTCTTCGGAAATTCAATAAAGAATCACTCAATTTATATGAAAGCCATGTTAAAAAGACAAAAGAAATACAGGCACTTTCTGATGTCATGGACTTTTTAGAGCAAAGGCTCAATTCTATATCATCATTCTCACAGGAAGTAAAACCTGTAAAGAAAATGATTAATAATAACAAGAATAAAAATTATAGTGACAATTGTGCATATTGCAAACTACCAGGGCATTATTTAATTCAATGCCATAAATTTAAAATAATGAATCCAGCAGAACGGTCTGACTGGGTAAGAAAAAATGGGATTTGCCTAAGATGTCTGAGGCATCCGTTTGGTAAAAAATGTATAAGCGAGCAGCTTTGTTCGACTTGTCGTAAACCTCACCACACGTTACTTCACTTTGCAGGTCATAATCCAGAAAAAGTGAATACGTGTAGAACAACAGGTCAAGCCTTGTTGGCCACGGCCTTGATTCAAGTAAAGTCGAGGTATGGAGGCTTTGAACAATTAAGAGCATTGATTGATAGTGGCTCTCAAAGCACAATTATTTCAGAAGAGTCTGCACAGATTCTAAAATTGAAAAAATTTCGGTCTCATACTGAAATAAGTGGAGTATCTTCCACAGGAACGTGCATCTCCAAGCACAAAGCGGTTATTTCGATAAGAAATTCTCCGAAAAATTTAGAAATTGAAGCAATTATTCTCCCAAAACTTATGAAGGCACTTCCAGTCAACACGATTAATGTTGATCAGAAAAAATGGAAGAACTTTAAATTAGCCGACCCCGATTTTAATAAACCGGGTCGCATTGATTTAATCATTGGAGCAGACGTATATACTCACATTCTGCAAAATGGAGTTATAAAAATAGACGGTCTCCTTGGGCAAAAAACTGATTTCGGGTGGATAGTTTCTGGATGTAAAAAATCCAAAGGAAAAGAAACCATTGTAGCCACAACAATAGAAATAAAAGAGTTAGATCGCTACTGGGAAGTGGAAGAAGAAGAAAAAGATGATATCGAGTCTGAAATCTGTGAAAATAAATTTATCAAAACGACAAAAAAAGATTCAGATGGGCGATACATTGTGTCAATTCCATTCAAGGAGGATGTCACCTTAGGAGATTCAAAGAAACAAGCGATAGCTCGTTACATGAATCTGGAGAAAAAACTAAAAAGAAATGAAAAACTTAAGGTTGACTACACTAAATTCATGAATGAATACATGGATTTAGGACACATGATTGAAGTGAGTGATGAAGGCAAATATTTTTTACCGCACCAGGCAGTGATTAGAGATTCAAGCCTTACGACCAAATTGAGAGTAGTTTTTGATGCTTCAGCAAAAACTACGAATAACAAAAGTTTGAACGACATAATGTGGGTTGGGCCACGAGTTCAAAAAGATATTTTTGACATTATTATTAAATGGAGAAAATGGGAATTTGTTGTTTCGGCAGACATTGAAAAGATGTACCGACAAATTAAAATAGATAATAATGATCAAAAATATCAATATATTTTATGGAGAAATTCTCCAAAAGAAAAAATTAAAACATATAAATTAACCACAGTCACTTACGGAACTGCATCTGCACCATATTTGGCTACCAGGGTTCTGGTAGATATTGCAGATAAATGTAAAAACCAAGTTATTAGTGCAATAATTAGGAATGATTTCTATATGGATGACCTAATGACTGGAGCTGATTCGGTAGAAGAAGCTAATAAATTAATAACATTAATTCCCCATGAATTGCAGAAAGTTGGATTCAACTTAAGGAAATGGATTTCCAACAATTCCAAAATATTAACCACTGTGGAGGACACAGGGGACAATAAGGTTCTCAATATTATCGAAAATGAATGTGTTAAAACTTTAGGACTAAAATGGGAACCTCAAAAGGATTTATTTAAGTTCAGCGTAAATTGTAATGATGAATCAAAAAATATAAATAAGCGCGTTGTGTTATCAACGCTAGCAAAAATATTTGATCCGTTAGGATGGTTGGCACCAGTCACGGTTTCAGGAAAACTTTTTATTCAAAAACTTTGGATAAATAAAAGTGAATGGGATCAGGAATTATCCATAGAAGATAAAAATTATTGGGAAAAATATAAAGAAAATTTATTATTGTTAGAGAATATTCGAATCCCAAGGTGGATTAATTCAAACAGTTCTTCAGTCATTCAGATTCACGGATTTGCGGACGCCTCCGAAAAAGCATATGCTGCAGTAGTCTATGCTAAAGTAGGACCTCATGTTAATATAATAGCTAGCAAAAGTAGAGTCAACCCTATAAAAAATAGGAAGACAATTCCCAAACTCGAGCTGTGTGCAGCTCACCTGCTTAGTGAATTAATCCAAAGACTAAAAGGATCAATTGACAATATAATGGAGATCTATGCTTGGAGTGATTCCACGATTACCTTAGCATGGATTAACAGTGGTCAAAGTAAGATCAAATTTATAAAAAGAAGAACGGATGACATTCGGAAATTAAAAAATACTGAATGGAATCATGTTAAGTCAGAGGATAATCCAGCAGATTTAGCATCCAGGGGAGTGGATTCTAACCAGTTGATCAACTGTGATTTTTGGTGGAAAGGTCCGAAATGGCTAGCAGACCCAAAAGAACTTTGGCCTCGGCAGCAGTCTGTAGAAGAACCTGTCTTAATAAATACGGTATTAAATGACAAAATAGATGATCCTATTTACGAATTAATAGAAAGGTATTCCAGTATAGAAAAACTTATACGTATAATAGCATACATAAATAGATTCGTGCAGATGAAAACAAGAAATAAAGCCTATTCATCAATTATTTCAGTAAAGGAGATAAGAATAGCGGAAACAGTTGTTATTAAGAAACAACAAGAATACCAGTTTAGGCAAGAGATAAAGTGCCTTAAAATCAAAAAGGAAATCAAGACAAATAATAAAATATTGTCATTGAATCCATTTTTGGACAAGGATGGGGTTCTAAGAGTTGGAGGAAGATTGCAAAATTCCAATGCAGAATTTAATGTTAAACATCCAATCATTTTAGAAAAATGCCACCTAACAAGCTTATTAATAAAAAATGCTCATAAGGAAACATTGCATGGAGGGATAAACCTAATGCGAAACTATATCCAAAGAAAGTATTGGATTTTCGGGTTGAAAAATTCGTTGAAAAAGTATTTAAGAGAATGTGTAACGTGTGCAAGGTATAAACAAAATACAGCTCAGCAAATAATGGGTAACTTGCCAAAATATAGAGTGACGATGACATTCCCGTTTCTTAATACTGGAATAGATTACGCAGGTCCTTATTATGTTAAATGTTCAAAAAATCGTGGCCAAAAAACATTTAAAGGATACGTTGCTGTATTCGTTTGCATGGCCACCAAAGCCATACACTTAGAAATGGTAAGCGATCTAACTTCAGACGCATTTTAGCAGCACTCAGAAGATTTATTGCTAGACGGGGAAAATGTTCCAATATCTATTCAGACAACGGAACAAATTTTGTAGGAGCTGCAAGAAAATTAGATCAAGAGTTATTTAATGCAATACAAGAAAATATAACGATTGCAGCGCAGCTTGAAAAGGACAGGATTGATTGGCATTTTATTCCCCCGGCAGGACCTCACTTCGGAGGTATTTGGGAAGCTGGAGTTAAGTCAATGAAATACCATTTAAAGCGTATAATCGGCGACACTATTTTGACTTATGAAGAAATGTCAACTCTTTTATGTCAAATAGAAGCATGCTTAAATTCAAGGCCATTATACACTATAGTTAGTGAGAAGGACCAACAAGAAGTTTTAACACCAGGTCATTTTTTAATTGGAAGACCACCTTTAGAAATAGTCGAACCAATGGAAGATGAAAAAATCGGAAATTTGGATAGGTGGAGACTTATCCAAAAAATGAAGAAAGATTTCTGGGTTAAGTGGAAAAGTGAATATTTGCATACGCTCCAGCAAAGGAATAAATGGAAAAAGGAAATTCCTAATATAGAAGAAGGGCAAATAGTTTTATTAAAGGATGAGAATTGTCATCCTGCAAGATGGCCTTTAGGAAAGGTGGAAAAGGTGCATAAGGGGAATGATGATAAGGTCCGAGTGGCTAAAGTAAAGATGCAGGAAGGATATATCACTAGACCCATTACTAAAATTTGTCCCTTGGAAGGAATAAAGTCTGTTGACAAAAATGAGGCTGACCAAGAGCCAAAAAGACGAACTAGAGCGACATCGGGAATGTCCAAGATCGGAATCATTATGGCAATGTTGTTGTTTGTGTTAAGTTGTCAAGTTTCTAGCGCATTACCTAAAGATATAGCACCAAGATATTCTATAGACAAAATAAATAAAACCTCAGCAATATATCTAGACCCGCTAGGAGATGTTGAGATTGTGAGTACTTCTTGGAATTTGGTTATCTATTATAAAATGGATCCATATTTTAAAATGTTAACAAAGGGTAATGCGCTTATACAAAGTATGAGGAAAGTTTGCGAAAGACTTCATAGCTTTGAAGAGCAATGTAGTCTAGTCTTAGATAATATGCAAAGTCAGTTATCGGAACTTGAAGAAAACAATAAATTGTTTATGATACAGTCTAGATCTAGAAGCAAGCGTGCTCCTTTCGAATTTATGGGTTCCTTGTATCATATTTTATTTGGTATAATGGATGAAGATGATAGAGAGCAATTAGAAGAAAATATGAAGAATTTGTTAGATAACCAGAACAACCTTGATAAACTAATTCAAAAACAAACATCTGTGGTTGATTCAACTTCTAATCTATTAAAGAGAACAACAGAAGATGTTAACTCCAATTTTAGAAGTATGCAAATAAGAATTGAGAACATGACAGAAGTTCTTAAAGAAAATTATTATGTTTATAAGGAATCAATAAAATTCTTTATGATTACGAAACAGCTACACTCATTGATTGAAGAAGGCGAAAAAATTCAAGCAGGCATTATAAGCCTGTTGATTGATATTAATCACGGTAGGCTAAATACAAATATTCTCAGGCCAAATCAGCTTAAAAAAGAAATTGCCAAAATTCAGCAGAGTCTTTCGGAGAACCTAGTAATTCCAGGAAAACGGTCAGGTACGGAACTTAAGGAGGTGTATACACTGTTAACAGCCAGGGGTTTATTCATCGACGATAAATTGATCATTAGTGCAAAAGTGCCTCTGTTTAGCAGGCATCCATCCAAATTGTTCAGGCTTATTCCGGTGCCAATTCGAAATGAAGATCGGATAATAATGGTGCATACAACGTCCGAATATTTAATTTATAATTTTGAGATAGATTCCTATCACATAATGACGGAAGCCACATTAAATCAATGTCAGAAATGGCAACTAAATAAGAGAATATGCAAAGGAAGTTGGCCCTGGAATTCAGCGAATGATAATGCATGTGAGATTCAGCCTCTAAAGCCAGATAAAGCGGCGAACTGCATCTATAAAACAGTAGTCGACTCTAAAAGTTACTGGGTAGAGTTAGAAAAGAAAAGTAGTTGGTTGTTTAAGGTTCCTGCGAATTCAAAAGTCCGTCTGCAATGTACTGGCTCTCAAATTGAATTGTTTGATTTGCCTCAGCAAGGAGTTTTAAGCATTGCGCCATATTGTACGGCAAGAACCGACGATAAAAATTCTAGTTGCCCACCATAACATTCAGTCCGAAAGTGAAGAATTATTATCAACACCTTATATAGGAGAAGTTAGTGAAGCGCCGAAGATTATTTGGGATCCGCTGAAACTATCAATATTAAATCATACTGAGGAATTTGAACGATTGAATAATGAAATTAAATTTATGAAAGAGAACCATCAAAAATTGAAAGATTTACATTTCCATCATATTTCCGGACATGCTGGATTAATTATTGCTTTAATACTAATGATAGTATTAATAATATATTTCATACGGAAATGTGCTGTGCAACAAAGAATGCAAGCAATAACCTTTGCAGGTCCGTTGCCAGTACTATAAATATCAATAGTAAATAAACAATAAATAATATAACAAATAAAAATATACAGTCCACTATATCGTTGTTTAATAGAAAATGTACTTCTACATAGAAAAAGCAAAATGTTTAAAATAAGTTAATTGAGTACAAATTGATGAATTAAAAATAATATAAACCATAATTGTAATCCAATAAAATTAAAAGCCAGAAAAACTAGGCCCATTGAAATCTTAGTTGCAAATAAATGAACATATATCAAATAAATACAGTCCACTACTGTTATAAATGCAACTAATATACTAATGTACATCTCAGCTTGCTGGCCCTTTGGCAGAATGTTCACACATGAACACGAATATATTTAAAGACTTACAATTTTGGGCTCCGTTCATATCTTATGTAAATGAATCGAGAGCGATAAATTATATTTAGGATTTTGTTATCTAAGGCGACATGGGTGCATTGCTCAAAAACATGTAATTTAAGTGCACACTACATGAGTCAGTCACTTGAGATCGTTCCCCGCCTCCTAAAATAGTCCCTTAGTGGGAGACCACAGATAAGGTCCTCGCCGCTCAAGATAGGCAGATGTGCCCGAGCGTGGGACCTCGATAAGGCGGGGACTATTTACTTAGGCCTCTGCGTAGGCCATTTACTTTAAGATGCGATTCTCATGTCACCTATTTAAACCGAAGATATTTCCAAATAAAATCAGTTTCTTACAAAAACTCAACGAGTAAAGTCTTCTTATTTGGGATTTTACA	.	PASS	SVTYPE=INS;END=10786226;FAMILY=roo;STRANDS=+;SUPPORT_TYPE=both_sides;RE=36;AF=0.955;TSD_LEN=nan;TSD_SEQ=None	GT:DR:DV	0/1:36:31
chr2L	10908959	5	N	GTGACATATCCATAAGTCCCTAAGACTTAAGCATATGCCTACATACTAATACACTTACAACATATACACCCCAATACAACATACACTACTCCGGATGTATCCAACAGATACCAGAAAGAATAAGATTGTTAAAAAAACCCCAATTCTAGATAAGTCACCCACTGGTAGACTAAACATCCGTCCCCTAATTTAAACAATTCCTTGCTTAAGCCTCACCCCATCGTCACATTCCCACGTTCAAAGCTCGGAGCCGCAATCCCGAAAAACAAAAGTATCGATTTCAATAAACAAATTATAAGAATCTAAGAGCACTTGTATCCAAGAGCAAATGCACTTGAATCCAAGAGAAACGCAAAGCTTTTTCTCTTCACGATCAGAATCCTAAAGTCTAAAGTCCATATTAGAAAAGCTCGATACCGAGGCTTGAACGTCAATCAAATCAGAATAATTATCAGAGTTCAGTTTGAGACCTAATTGTAAAAGGTCGGTGTTCTTCTCAAATAAAAAGATTGTAATCATTTAGTGAAATAAAAATTATATTTTTTTCACTTATAAATATTGCAAGTATTTAATTGGCGCAGTCGGTAGGATCCAATAAAATAAAAGAGTCCTTTTAGTACGGTACTGATCAACTGAAGGATATGCTATACGACTAGCTATCCAAGATCAGCGAATTAAAATAGTGATTCAAAAATATTTTTAGATCCGCAAAAGAATCTACGTGAAAGTAGTATTCAAAATAAATCCCGTGCGGTCGGAAACAAAAATTAATTTAAATTTTTTAATTCCGAAACTTAAAACCAAGTTTAAAGAAAACTTAAAATCAAGAAAACTTAAAACCAAGTTTAAAGAAAACTTAAAATCAAGAAACTTAAAATCAAGTTTAAAGAAAACTTAAAATCAAGAAAACTTAAAACCAAGTTTAAAGAAAACTTAAAATCAAGAAAACTTAAAACCAAGTTTAAAGAAAACTTAAAATCAAGAAAACTTAAAACCAAGTTTAAAGAAAACTCAAAATCAAGAAAACTTAAAACCAAAATAAGCTCCAGAAAACTAAAAGACATCATGGCAGTCCCACAACTCTCAGAAACACACCTAAACCAACTGCTAAACCAAATCAAAGAATTAAACTACTACGATGGCGCACCTGGCAAATTATCTGGATTCGTCAACCAAGTGGAACAACTGCTCAGTTTATACCCAACACAGGAAGCAAGACAGGCACACGTCATATATGGAGCAGTGAAGCGGTTATTAGTGGATTCAGCCTTAGAAGTCGTAACCCAGGAAAGAGCTAACACATGGCTGGACATGAAGAAAGCACTGGCAATGGCATTCAAAGACCATAGACCTTATGTAACTCTCATCAGACAATTAGAAGACATATCATACCCAGGAAGTATCTGTAAGTTTATAGAAAAATTAGAAACACAATACTGGATTATCTTCGATAAGTTAGAATTAGAAAGTGACCATGTTGATAAATCGAATTATACCGAAATGTTAAACAAAACTGTTAAATCAGTAATAGATCGAAAACTGCCGGATAGAATTTATATGTCTTTGGCACGTAAAGATATTGATACAATTTATAAATTAAAACAAGCATCAATGGAATTAGGCCTTTATGATGCTATTCCAGAAAATCACCGTTCTAATAGAACAGAAATGAATAAACGTAGGAACAGGGGAAACTATAATCAAAATAATAATCAAAAATATTACAATAATAGAAATCACAACTACAGTAATTATTATCCTAGCACGAATCAGAATCATAATACACAACCACCTCAGAATTCGACTCAACCTATGACAAATCAAAACCAATATTCACCGCGTTTCATACCGAATAATCAAAGAGGGAATTATTATGCATTTAGACGAGACTTAACACAAGCTCAGCAGAACAACCCACTTAATAACACCCTTAACTTCCAACCTTCGACATCGAATAATATTAACAGACAAGGGCCAGTAAAAAGACAACGCGAGAGTCAGAGTGACCAAAGCAGGATGGATGTAAATTTTCATCAAGCTGCCTCGGACACTCAAATGATAGAGAAGGACATACAAGTCCCTATGTAAAAATAATTCATCATAATAAAAATTATAAGGGAATGATCGATACAGGATCATCAATTAACATCATAAGAGAAAATTTTGAGAACTTAGAAGAAAAGGAAGAAAACCTAATAGTATACACTATTAAGGGACCAATAAAACTAAAGAAAAGTATAATAATAAAACCTACCTCAGTATGTCCGTCTGCTCAAAAATTCTACATTCACAAATTTTCTGATAACTATGATTTCTTGTTAGGTCGAAAGTATTTAGAAGATACAAAAGCTAAAATAGATTATGCTAACGAAACAGTAACACTAGGCTCAAAAGTATTTAAGTTTCTCTATGAAGAAAAGAAGGGCGAGACCGCATCCAAATGCCTTGACCCACAAGAAAAGAATGATTCCGCTCTAGTGGACAGAACCAAACCAAAAATGCAAAAGGTTAAGACCGCACCTAAGTGCCTTAAACCAAAACATCAACAGCAGAAGAAAGAGACCGCATTACCCAAATGCCTCATTTCAAATGTTGTTAAAGACACAGTGGACAATGATGTAACACATCTCGATCCATGTCCGTTGACAACGATATAGTCAACTTCGCGATTAATAATGAGTTACGCGAATGTAACGAGTATAGACTCGAACACTTAAATGCAGAGGAAGTTGAATGTTTAAAGAAGGTCCTATACGAATATAGAGACATTCAGTACAAAGAGGGCGAAAATTTGACCTTCACCAGTACTATTAAACATGTCATCCAGACTCAACACGAAGACCCAGTATACCGTAAACCCTACAAGTACCCTCAAAGCGTTGACCAAGAAGTTAACAAACAAATTAAAGAAATGATAGAACAAGGGATTGTTCGCAAATCAAAGTCCCCTTATTGTTCTCCTATTTGGGTGGTCCCCAAGAAGGCAGACGCCTCTGGGAAACAAAAATTCAGGTTGGTAGTCGATTACAGGAACCTAAATGAGATAACTGTTAACGACAAATTTCCCATTCCCCGAATGGATGAGATATTGGACAAACTAGGTAGATGCCAATACTTTACCACTATAGATCTAGCCAAGGGTTTTCACCAAATCCAAATGGATGAAAATTCTATTGCAAAACAGCTTTTTCAACTAAGCATGGGCATTATGAATATACTCGTATGCCTTTTGGTTTAAAAAACGCTCCAGCTACTTTTCAGAGATGCATGAATAATCTTCTGGAAGATTTAATCTACAAAGACTGTTTAGTCTATTTAGACGATATTATTGTTTATTCCACTTCATTGGAAGAACACATTTTATCCCTAAAGAAAGTCTTTGAAAAACTGAGAGACGCTAATTTAAAGTTGCAACTAGATAAATGTGAATTCATGAAGAAAGAAACTGAATTCCTAGGACACATCGTCACAACAAATGGCATCAAACCAAATCCAAATAAAACTAAAGCAATTACAAATTTTCCATTACCCAAGACACCTAAGCAAATAAAATCATTTTTGGGATTATGTGGATTCTATCGCAAGTTTATTCCTAACTTTGCCAAAATAGTTAAACCCATGACCCTCAAATTAAAGAAAGGTGCTATAATAGACACCAAATGTAAAGAATACATCGAATCATTTGAAAAATTAAAAGTTTTGATAACTTCAGACCCGATATTAATCTATCCTGATTTTTCAAAACCTTTTTCCTTGACAACTGATGCTAGCAACGTAGCTATTGGTGCAGTGTTATCACAAAATCACAAGCCAGTTTGTTATGCCAGTAGAACGCTAAACGAACATGAAATCAACTATGCTACGATTGAAAAAGAATTGTTAGCTATAGTTTGGGCTACAAAATATTTCAGGTCATACTTATTCGGCAGACCTTTTGAAATATTAAGTGATCACAAGCCACTGGTATGGCTCAACAACATTAAAGAACCAAACATGAAATTGCAAAGATGGAAAATAAAACTTAATGAATTCGATTATAAAATCAAATATCTTCCAGGCAAAGAAAACCATGTCGCGGATGCTCTTTCCCGCACGAAAATAGAAGAAGTTATGGTTGGCGAGGTCGCAAACAGCGCAGACGCAACTATACACAGTGCCATTGAAGATAATCTAAATTACATATCCATAACAGAAAGACCAATAAATTACTTCTCTAGACAAATAGAGATAGAAAAAGGCGATAACGATACAACAAGTGTACAACATTTCTTTCAAAATTAAAGATTAAAATAGTCTATAAAGAAATGACACCTGAACTCGCCAAAAACCTCATTAAGGAATATGTGTGTACCAAAAAGAGTGCAATTTATTTCCCTAATGACGAAGATTTTCTGATATTCCAGAGAGCGTTTACCGAAATTATAAGCCTAACAATTTCACAAAACTCTTGAGATGTACCACAAAGTTAATTGATATACTAACGTATGCAGAATTCAAAGATTTAATCTTAAAGAAACATAAGGAACTTTTACATCCGGGTATAGAAAAAACAATCAATTTATTTAAAGAAGAATATTACTATCCTGATAGTCAAAAGCTTATTCAAAACATTATCAATGAATGTGAAATTTGTAATCTAGCAAAAACAGAACATCGAAACACGAAATTGACATATGAGACTACACCAGAAATATTTAACACAAGAGAAAAATACATGATAGATTTTTATCTCACAGGAAACCAGATCTTCTTATCTTGCATTGATATCTATTCGAAATTTGCATCACTAGTTGAATTAAAAAGTAGAGATTGGCTAGAAGCAAAAAGAGCCATTACTAAAATATTCAATGACATGGGAAAACCGCAAGAAATTAAAGCAGACAAAGACTCAGCTTTTATGTGTATAGCCTTACAAAATTGGTTAAGATCTGAAGGTGTACAAATTTCTATAACGACTAGCAAAAATGGTATATCTGATATAGAAAGATTCCACAAGACCGTAAACGAAAAGCTAAGAATCATTGGTAGCGAACAAAATATTGAAGATAGGTGCACAAAATTCGAAACAATTCTATACATATACAATCACAAAACTAAACATAATAGTACTAAAAGATTTCCAGCAGACATTTTCCTATATGCAGGCAGTCCAGATTTTAATGTACAACAAAACAAAATCGATAGGATAGAATACCTCAATAAGAATAGACACGATTTTGAAGTTGATATAAAATATAGACAAGCCCCACTTGTAAAAGTAAAATAACCAATCCATTTAAAAAGACAGGAAGAATTGGACAAGTAGATGATAAACATTTCGAAGAAACAAATCGTGGCAGGAAGATCGTTCACTATAAGTCAAAATTAAGAAACAGAAAAAGTTTAATAAGAGCAAATATGATAATTCCAGACCAACCAAAGAAGCACAAAGTACACAACATACTTCTAATAATGCTTAGTTGCATACTATCACTTATCATCACGGTCAAGTGCAACAATATAGAAGTAAATCCAATAAACGCGAAAAATGGATACCTTATATTCCAAACAGGAACAATGGAAATTCCAACCAGCTATGAATACCATTATTTAAGCATAAACATAACAAAGACAATGCTCATGTTCGAAGATATAGTAAGTGAAGCAAACAACTATCCTAATGTACCACAAATACAATATTTAGTCGACAAATTAAAACGAGAAATAAATGGGTTAAGAATTATTAGTCGAAGTAAAAGAGGTCTTTTAAACGTAGTAGGAAAAGCATACAAATACTTATTCGGCACATTAGATGAGGATGACAGAGAAGAGTTAGAAGAAAAAATAAACAACATGTCAGAAGACTCTGTAAAAACCCATGACCTAAACACGATTCTAGATGTAATCAATAGTGGTATAGATATAATTAATAAGCTCAAAGTAGATAAAGAACGACACCAACAAATTGCGGTACTAATATTTAACCTAGAGCAATTTACAGAATATATAGAAGACATAGAATTGGGTATGCAATTAACCAGACTAGGAATTTTCAATCCAAAATTACTAAAGCATGACTATTTAAAACATGTAAATTCAGAAAAAATGCTAAAGATAAAAACGTCAACCTGGCTTAAAACAGACACGAACGAAATTTTGATTATTTCCCATATTCCTAGCGAGGTTACTAAAGTTCCAATATTCCAAATTGTTCCGTACCCAGATGAACATAATTATATTCTAACCGAGCAAATATTCGATAATTCTACATATTTGATAACCAAGTATTCCATAAAGATACCAATAGGGTAATATTCGACAAATGTATTATCGGAATCATCAAACAAGAGCAAACTCAATGCAAATATATTAAAACACATAAAAATTACCAAATAAATTATATAGAACCAAATATACTATTAACATGGAATATTCCTGAAACAGCTGTTAACCAAGACTGTACAAACAATAAAATATTAATTTCAGGAAACACATCATTAAAATTAAAAATTGTACCATGCAAATAGATGAATTCTTAATCTCTAATAATCTAGCAGACTTTACACAAACAATTTATATCACCAACAATGTAACACGTCTAGAACCAATAAATCACTTACAAACGAGAGAAATGATAGAATCGCATGTAAAACACTATAACTTTTTCCAAATTATATGCATTACAACGTTCGTCATAATGATAATTAGTTTGACTCTGTATGTAGCATATAAGTTTAAAAATATACCTAAGAAATTATTGTCAAATATCGTAAGCAAAAAGAACACACGCACCTTGAAAATAATGTCAATGAAAATATTCAACAAGGAAATAATATTACCTATACCCAAATTTAACGACCTGAGGACAGGCCAAATTCAAAGGTTGGGGGAGTGACATATCCATAAGTCCCTAAGACTTAAGCATATGCCTACATACTAATACACTTACAACATATACACCCCAATACAACATACACTACTCCGGATGTATCCAACAGATACCAGAAAGAATAAGATTGTTAAAAAAACCCCAATTCTAGATAAGTCACCCACTGGTAGACTAAACATCCGTCCCTAATTTAAACAATTCCTTGCTTAAGCCTCACCCCATCGTCACATTCCCACGTTCAAAGCTCGGAGCCGCAATCCCGAAAAACAAAAGTATCGATTTCAATAAACAAATTATAAGAATCTAAGAGCACTTGTATCCAAGAGCAAATGCACTTGAATCCAAGAGAAACGCAAAGCTTTTTCTCTTCACGATCAGAATCCTAAAGTCTAAAGTCCATATTAGAAAAGCTCGATACCGAGGCTTGAACGTCAATCAAATCAGAATAATTATCAGAGTTCAGTTTGAGACCTAATTGTAAAAGGTCGGTGTTCTTCTCAAATAAAAAGATTGTAATCATTTAGTGAAATAAAAATTATATTTTTTTCACTTATAAATATTGCAAGTATTTAATT	.	PASS	SVTYPE=INS;END=10908960;FAMILY=Idefix;STRANDS=+;SUPPORT_TYPE=both_sides;RE=28;AF=0.991;TSD_LEN=nan;TSD_SEQ=None	GT:DR:DV	0/1:28:52
chr2L	10912280	6	N	TCGGCATTCCACAGTCTTCGGGTGGAGACGTGTTTCTTTCAAGCTACGAATAGCAAGTTCTTAAAACTACAACAGTATAGTGAAAGTTAAACACAAAGTGTAAAGTGCAGTTTGCACAACTAACAATTATTGACTATAGTAATTATTTACTAAAATAAATAATTATTCCATATTGTTCTGGTAATTGTTATATGTGGACTTAGAACAATGAATCAAAACGACATACGTTCTCAGCGACAATGTGAACAAGACGAGCGCCGGCTCTCTTTACAACGCAACAATGCATACTTTTCTTTCGTCTCACCGCAAATCGGTGATCGAGCACCCTCACCTTCAACTAACTCGAAACTTTTGCCCTCAGCGAACGACAGACCGCGTTCTTGCTCTCCCTCTCTGCCTGCTTCGGCTCACAAGTCGTGGAGCGAAGAGACCGCCTCTCCTACCCCGCTCCTCTCGCAGCGCCAAACGACCGTCCCGGGTAACTGTAACACTGCAATAACGAGTGCAGTGACCTCACTGGCAACTGCCACAACATCAACTTCGTCAGCGGCCCAACTAATTATCGCTGTGCCAGCTGTAAATAATTCAGCAGCACTGACCGTTTGCAACAACAATAATGCACGTAAAGAAGAATCAAAACAAAAGCAGAAGTCGATTTCGACTGTGCAGACTGGCATGGATCGCTACATCCAAATCAAGAGAAAGCTCAGCCCTCAAAACAATAAGGCAGGTAATCAACCCAAAATCAATCGAACCAACAACGGCAATGAAAACTCTGCAGTAAATAATTCAAACCGATATGCTATCTTGGCTGATTCTGCGACCGAACAACCCAACGAAAAAACGGTAGGGGAACCAAAAAAGACCAGGCCTCCACCAATTTTCATACGAGAACAAAGTACAAATGCACTTGTAAATAAACTCGTTGCTTTGATTGGTGACAGCAAGTTCCACATTATCCCACTTAAAAAAGGAAATATTCATGAAATAAAACTACAGATCCAAACAGAAGCAGACCACCGTATAGTGACTAAATACCTAAATGATGCTGGTAAAAACTACTACACATACCAATTAAAAAGTTGCAAAGGGCTACAGGTAGTACTTAAGGGCATTGAAGCAACAGTGACACCAGCTGAGATAATTGAGGCTCTGAAGGCCAAAAACTTTTCTGCAAAGACAGCTATTAATATTTTAAACAAAGACAAAGTTCCGCAGCCACTATTCAAAATAGAACTCGAACCAGAGCTCCAGGCACTAAAGAAAAACGAAGTGCACCCAATATACAATTTACAGTACTTGCTACATCGGAGGATCACCGTGGAGGAGCCGCACAAACGTATCAATCCAGTTCAATGTACTAATTGCCAAGAATACGGCCACACCAAGGCATACTGCACCCTTAAGTCCGTATGTGTTGTCTGTAGCGAACCTCATACTACCGCAAACTGCCCCAAAAACAAGGACGATAAGTCTGTGAAGAAATGCAGTAACTGCGGGGAAAAACATACTGCAAACTACAGAGGCTGTGTGGTGTACAAAGAATTGAAGAGCCGCCTAAACAAACGTATTGCCACAGCACATACATACAACAAAGTCAATTTCTACTCTCCGCAACCGATTTTTCAACCACCCCTAACTGTCCCAAGCACTACTCCAACAATTTCTTTCGCTAGCGCCCTAAAATCCGGACTAGAAGTGCCCGCCCCACCGACAAGAACTGCTCATTCCGAACATACACCGACAAACATCCAACAAACACAACAAAGTGGCATCGAAGCTATGATGCTATCCCTACAGCAAAGCATGAAAGACTTCATGACGTTCATGCAAAATACTTTGCAAGAGCTCATGAAAAACCAAAATATCCTGATTCAACTTCTTGTATCTTCAAAATCCCCATAATGGCTTCCCTACGGATATCTCTGTGGAACGCAAATGGCGTTTCACGGCATACACAAGAGCTCACACAGTTCATTTACGAAAAAAAACATCGACGTAATGCTACTATCAGAAACGCACCTCACAAATAAAAACAATTTTCATATACCAGGATACTTGTTCTATGGTACAAATCATCCAGATGGTAAAGCTCATGGAGGCACTGGAATACTCATCAGAAATCGCATAAAACACCACCACTTAAACAATTTTGACAAAAACTACTTACAATCTACGTCCATAGCCTTACAACTCAACAATGGTTCAACGACTCTAGCCGCAGTCTACTGCCCACCGCGCTTTCCAATCTCTGAGGATCAATTCATGGAATTCTTTAACACACTAGGTGACAGGTTCATCGCAGCGGGTGACTAAAACGCCAAGCACACCCATTGGGGATCTCGACTTGTGTCGCCAAAGGGTAAGCAATTGTACAATGCGCTTACGAAGCCAGAAAACAAGCTAGACTATGTATCCCCGGGTAAGCCTACATACTGGCCAGCAGACCCAAGAAAAATCCCAGACCTGATCGATTTTGCAATTACTAAACATGTCCCCCGCAACATGGTCACCGCCGAAGCACTAGCAGATTTATCATCAGATCACTCACCTGTTTTTCTAAATATGCTAACTCGCCCCCACATCGTCGACCCACCGTATAGACTCACAAATTTTAGAACAAACTGGCCAAGGTATCAAAAGTATGTCTGTTCACACATAGAACTAACGACGGCATTATCTACAAAGGAGGATATAGACAAGTCAACGGAAACTCTTGAAAACATTTTAGTTTCGGCTGCAAAGGCTTCAACCCCGCCAGTGACGTATGCAAAACCAAACTACATCAAAACTAATCGCGAAATCGAGCGGCTGGTATTAGATAAACGACGCCTACGAAGGGATTGGCAGTCTAATAGATCACCAATTACTAAGCACATGCTTAAGATAGCCACACGCAGGCTTACCAATGCTCTCAAACAAGAGGAAAAAAACAGCCAACGTTCATATATCGAGCAACTCTCTCCCACCAGCACTAAGTACCCTCTTTGGAGAGCTCACAGAAACCTAAAGACTCCAATAGCGCCAATTATGCCACTCCGAAGTCCCTCTGGCACCTGGTTTCGAAGTGATGAAGAAAGAGCCAGTGCTTTCGCTGACCATTTACAAAATGTATTCCGACCAAATCCCTCTACCAACACATTTATTCTCCCTCCTTTAATAGCAGCCAATCTAGATCCTCAAGAACCCTTTGAATTCCGACCATGTGAACTAGCAAAGGTTATCAAAGAGCAACTGAACCCAAGAAAATCGCCTGGCTACGACCTAATAACTCCAAGAATGCTCATTGAACTCCCAAAGTGTGCTATTCTTCACATCTGCCTGTTGTTCAACGCAATCGCCAAGCTTGGATACTTCCCTCAAAAATGGAAAAAGTCGACCATAGTAATGATTCCAAAGCCAGGAAAAGATAAAACGCAGCCATCATCATATAGACCGATAAGCTTACTAACATGTCTTTCAAAGCTGTTTGAAAAAATGCTACTCCTTCGGATTAGCCCTCATCTTAGAATAAACAACACACTTCCAACACATCAATTTGGCTTTAGAGAAAAACATGGAACCATCGAACAGGTCAACCGAATCACGTCAGAAATTCGTACTGCTTTTGAACATCGAGAATACTGCACAGCCATTTTTCTAGACGTCGCGCAGGCATTTGACAGAGTGTGGCTCGATGGACTTTTGTTTAAAATAATCAAGCTGTTGCCCCAAAACACACATAAGCTACTGAAGTCATACCTATATAACAGAGTGTTTGCAATAAGATGCGATACAAGCACTTCACGCGATTGCGCAATCGAAGCTGGAGTGCCGCAAGGCAGTGTACTGGGTCCAATCTTATACACCCTGTATACGGCGGATTTCCCCATAGACTACAATCTAACAACCTCCACGTTCGCTGATGATACCGCGATACTCAGTCGCTCGAAATGCCCAATAAAAGCCACGGCACTCCTATCCCGACACTTAACATCTGTAGAACGATGGCTTGCCGACTGGAGAATTTCAATAAATGTTCAAAAATGCAAGCAGGTTACCTTTACCTTAAACAAACAAACATGCCCACCACTGGTCTTGAATAACATATGCATTCCACAAGCCGACGAGGTAACATATCTGGGAGTTCATCTGGACAGGCGGCTCACTTGGCGCAAACATATAGAAGCCAAATCGAAACATCTTAAACTTAAAGCAAGGAACCTCCACTGGCTCATAAATGCTCGCTCTCCACTTAGTCTGGAGTTCAAAGCTCTTCTATACAACTCCGTCTTAAAACCTATCTGGACTTATGGCTCCGAGCTGTGGGGCAACGCATCCAGAAGTAACATAGACATTATTCAGCGAGCACAGTCAAGAATTCTGAGAATTATCACTGGAGCGCCGTGGTACCTTCGAAACGAAAACATACACAGAGACCTAAAAATCAAATTAGTAATCGAAGTAATAGCTGAGAAAAAAACGAAGTATAACGAAAAGCTGACCACCCATACAAATCCCCTCGCAAGAAAACTAATCCGAGTATGCAGTCAAAGCCGGCTGCACCGCAACGACCTCCCAGCCCAGCAATAAACTTTTTAGGGCATTAATGAAAAAAAAAAAACTATCACTAAGTGAAAGTTAATTAAGTTAGATTAAGATTTGAACACTTATTGTTAGTCTCTTAACACAAAGGGAAGATTCAATAAATAATAAAAATTAAAAAAAAAAAAAAAAAAAAA	.	PASS	SVTYPE=INS;END=10912279;FAMILY=Doc;STRANDS=+;SUPPORT_TYPE=single_side;RE=28;AF=0.986;TSD_LEN=nan;TSD_SEQ=None	GT:DR:DV	0/1:28:58
chr2L	10922019	7	N	AGTTATTGCCCTGCAATTGATTCTCTAACATCTTGTGGTTCCACATAGTCTCCGCTGCCATCAACGCCAACGAACGGTTAAGCGCGACATCGACACTTCTGCGCTGCGCCGCGGCCGACGCCTGCTGCGCCGCTGCCGACGACTTCACTTGATTGCTAGGGACTTAGGGAAACATTTTGTACGCTAGATTTAGTTTCAAATGATAAATTGCAATAAACGGTCGCTTGCGATCTTCAAAATCAAATCGATAACTGTAATTATTAACTGGCGCCCGAACAGGGACCAGCGAATAAACGCGAACGAAAGACAAAATTCTAAGTCGCGGAGCAAAATCAAAATTTTGCTAAAAAATATTCGTTGGTTAAATTGTGCCGAAGAAACTCCCGCGAGTTATTAACAAACAAAATTCACGGTCGGCTATAAAATAAAATTGTTTGAGAAAAAAACAGATTTTCCGGAAGAGGAAAATACTTATCGGCATAGCATTGCCCATTGGTGGATCACAGTTTCTGTCAGGCCAGCCCGCAGAAAACCTTCTTTGGAGTGCTGACGTGGATTCCCCAGTAGCCCAGGCAAAAAGGACAACATTCACCCAGCCAGGAGGAGTGACCGCAACAATTCTATGTTAAATAAATGCAAAACGAAGAACAGCAATTTCATCGAAAAGGAGAAGGAAAAGTAGAAGTAGAACGCCGAGAATAACGGAACTACAGAAGAGCAACACGGATAACAGTTAACAGTGCAACCCAAAACGTAACGGCAGAGGTAAAGACGACGAACGGCAGAGAACGGCTGCGTGAACCAAAGTGCAGACAAGAAGGAAAAAAAAAGAACAACAACAGCACAGCCGTAGCAGCAGCAGCAGCCCGCCAAAAAGAACAGGAATAAGAACACGTTGACGACGAAGAAGCTGAAGCTGAAACAACCGAAGAGGAGGCAGAGAGACTACAAGAACCTGGAAAGTACACTGGAAAAAACATCAGCAATTTGAAATTCAGGCATCCACCCATAATAAAACATAAGTATACCAAAAAAAAAAAAAAAAAAAAAATTTAAGTATATTATTATTATTATATTATTATTATAATATTATTATTATTATTATATTTTATTATTATATTATTAGTATTATATTATTATTATTATATTATTATTATTATATTATTATTATTACATTATTATTATTATATTATTATTATTATTTTATTATTATTATTGATATTATTATTAATACTATATTTTCAACCCAGTTCCTAGAGATCTTCTGAAAGGAAAATTTTCCTATTTACTGTTCCTTTCTGGTACACTGTTCTCAAAGCAAAATAACCGCGGTGAGCTAAAATTTATTGCATGCAAAAATAAAAAAAAAAATATAAAAATAAAAAATAAAAAAACAAAAACAAAAGATAAATAAGCAAACACATACACACGCATTCCATATTTTCTGCCCACAACTTTTGTTAAGTTCAAATTGGTTTAGGCTTGTTTTGTGCAGGTGTTGTCCGAATTAAAAATCAGTATGGCAAATCCTAATAATATAATAAGACCATCAGCTTTTAGTTCAAACGAAAGACCGGTGCCCTCAGAAAGACACGACCTGCCTGAACAGCATCGCGTAGACATGAGTGTCGAACAGTTGACAGCATTAATTGGCCAAACGGTGGCCCAAGTTTTACCTGGATTGATAAAACAAATGAACAACAATACTCTTGACTTTACTGACGTGAGCGACCAGGTCGTCGAGCCCGAATACAGAAATAATTTAGCGGACTTTGACAGGGTGCCTGATATCGTAAAATCGATCAGGGAATTCTCTGGAAATCCAGCAGAATTCGGGTCTTGGAAAAAGAGCGTTGATAGAATCATGGAGACTTATACCCCATTTGTGGGTACTCCAAAATATTATGGTATACTTCATACCATAAGAAATAAAATTGTTGGAAGTGCTGATGTGGCACTCGAGTCCTACAGCATTCCGCTGGACTGGAAGGCCATGTCGAGATGTCTCACTCTGCATTACGCAGATAAACGGGACATAACTACCTTGGAATACCAAATGTCAACTTTGGTTCAAGGCCACCAGCAGTCGGTGGAAGACTTCCACCAAGACGTCTACAAAAATCTGTCGCTTATTCTAAATAAAGTCGGCTGCATGCAAATGAGCCGAGAATCCGAGCACTTTGTTACAAAAATGTACAGAGAAAAAGCTCTGGATACTTTTATCAGAGGCCTTCGAGGAGATTTACCTCGCCTTTTGGCAATAAAAGAGCCAGCTGATCTCCCCTCAGCTTTACATTATTGCCTTAAACTTGAAAATCAAACTTTCAGGTCAAACCATGCGGCGAATAAGGGTCAACAGTCGAGTTTCAGAGGAAACGAAAAACCCATTCCGGCACCCCGCAATTTTCAGCCGTCGAATGCCTTTGGCCATCGACAGCCTCCACCGGTCCCTCCACGACATCCCATGAGGAGACCTCCACAATATTTAGGCCAGCCATTCCCGGCGCCAAGGCAACACGTGTCTAACTTCGGTAATGCACCGTTCATTCCACCCCGACAAAACTATCAACAGCAATGGCAACAATACAATGCCCCACCCCGTCCCTTTGCGACCAAACCACAACCAAGACCAGAACCAATGGACGTGGACGGCAGTGTACAGACGCGAAACATTAATTATATGAATAGACCACACTCGGACATAAACAAACGACAAAAGAACTACAACATCCAAACAGTGAACATGAGACAGCCAAGTATTGAAGTAACTGGGTCCAGTTCAAGCATGACAGGCTATCAACGGTCGATGCAAGATTATGAAACCCAGAACAATATAAACGGCACACTAAATGAATACTGTGATGGACAAATAGACAATTTGGACAGCGAACAACGAGACCACGTGTTGCATTTTTTAGAGTAGAAGACTCCTCACTACCATACTTCGAATGTAGAGTGGGGAGTGGAAAGGTTTTAAGGGTGTTGATTGACACAGGCTCTAATAAAAATTACATCCAGCCCAATTTGGTGACGAACGCGATACCAAATAACAAGCCTTACATAGCTGATACTCCAGGCGGTGATGTAAAAATATCGCATTACAAAAGAGCAAGCCTTTTCGATTTCGAAATAAAATTTTTTTTGTTACCAACGCTGAAGACTTTTGACGCCATACTTGGCAAAGACACAATGAAGGGAATGGGAGCGCAAATTGATTTGAAGAACCTAACCATGACACTGGAAAACGGGAAAAGAGTTGTTCTCAAAGAAAAACAGTTCGAGGCTGTTAGCACAATTAGTCCGAGAATAAAACACTTAGAGGTGGAACAGAGAATGATATTGAATAAAATAATTGATTCGTATCCAGGTCTCTTCGCAGACCCGAATCAAAAACTAACCTACACAACAAGTGTAAGGGCAGCAATCCGAACTATATCGGATACGCCAATATACTCAAAATTCTATCAGTACCCAATGTCTCTTAAAGACGAGGTACACAAACAAATTTCCGAACTTTTACACGATGGAATCATTCGACCCTCAAGGTCACCCTACAATTCACCAGTGTGGATTGTACCAAAAAAACTCGACTCCTCTGGCAAGAAAAAATACAGGGTGGTAATTGACTATCGAAAACTTAACATGGTAACGGTAGCGGACAGATACCCTATCCCTGACATTAATGAAGTGTTGGCCCAATTGGGAGACAACAAGATTTTCTCAGTGCTCGATCTGAAAAGTGGGTTTCATCAGATTCTTTTAAAGGAATCTGATATCGAAAAGACCGCCTTCTCCATCAATAATGGAAAATATGAGTTTACACGACTCCCATTCGGTCTGAAAAATGCACCGTCAATTTTCCAGCGCGCACTGGACGATATTCTTCACGAACATATCGGTAAGATATGTTTCATTTATATTGACGACATCATCATCTTTAGTAAAGATGATGAAACACATTACCAGAACCTTGACACTATTTTCAGAACTCTTCAGCAAGCCAACATGAAATGTCAGTTGGATAAATGCGAGTTCATGAAGAGAAAAGTGGAGTTCCTAGGCTTCGTCGTGTCCGACAAGGCATTGAAACCAGCCCAACCAAGGTACAGGCAATCTCAGACTTTCCAATTCCAAGGACACTCAAAGAACTGAGATCATTCTTGGGATTATCCGGATATTACAGGCGATTTATTCCTAACTACGCTAAGTTAGCAAAACCACTTAGCTCGCTTTTGAGAGGGGAGGATGGTCGAATTTCCAGGACATTATCGTCAAAAAAATCCGTCTCCCTTAATCGCGAAGCAATAGAAGCCTTCAAGAAATTGAAGAGCAGCTTGGTTTCTCCAGACGTAATACTCCACTACCCGGACTTTAAGAAAGAATTTCACCTAACAACGGATGCTTCCAATTTCGCAGTAGGTGCTGTTCTTTCACAAGAGAACAGACCCATCTCATTTTTATCGAGAACACTCTCGAAGGCGGAAGAAAATTATGCCACGAATGAGAAGGAAATGTTAGCCATTATCTGGGCTCTAAAAAAGCTAAAAATTTACCTTTACGGTAAAGCAAAGGTGAAAATCTTTACTGACCATCAGCCTTTGACCCATTCTCTCAGTAGTTGGAATGGAAATGCGAGGATTAAGAGATGGAAAGCATACCTTGAGGAATATGACTACGAAATTTTCTACAAGCCAGGCAGAGAAAATACTGTAGCCGACGCTCTGTCCAGAGGACCGACAGTCGAACAAATTAACACAGTAGCCTCAACAATGCACAGCTCTGACAGTTCGAGCCATGGGCTGATACCTAGCGTTGAAGCCCCGATAAACGCATTCAAGAATCAAATTTTCTTCAGGGAGTCCGAGTCAGAGAACTACTCATTTAGCATTCCATTCCCGACATTTCAAAGGCATTTAGTAGATCGCAACTTGTTCACACCCGATAGTCTCTTGTCAGATTTGAAAGAATATCTTAACCCATCCGTGATTAATGGAATTTTCACATCCGAGGATGTAATGGGGAAAATTCAAATTCTCTACCCCATCCATTTTCAGGGTTTCAAGATTAGATTCTGCCAAAGCAAAGTCAAAGACCTTGTTAACGAAGCCGAACAAGAGGAAGAAATACTTAGGACACATAACAGAGCACACAGAAATGCTGTGGAAAATAAAGCTCAGTTGTCCGAAAGAGTATACTTTCCTAAAATGAGGAAAAAAGTTTCGGCTATCGTGAATCAGTGTTTGGTGTGTAAGACTGCTAAATATGACAGACATCCCACGCATCCAGAAATAAGACAAACTCCCTTGCCAGAATACCCCGGACAAATTATTCATATTGACATCTACTCGACAGAACGACATCTGGTGCTCACGGCGATTGATAAATTTTCCAAACTGGCCATGGGAAGAGTTATCAAATCCAAAGCTGTAGAAGACATTAGGAAAGCCCTAAGAGATATCGTGTTTTATTATGGAGTGCCTAAATTAATAGTAATGGACAATGAAAAGTCCCTCAACTCAGCCTCTATCAAATTCATGTTGACAGACCAGCTGGGTATTGAGCTCTACAAAGCACCTCCGTATAAGAGTACAGTAAATGGACAGATAGAAAGATTTCACTCCACACTCTCTGAAATAATGAGATGTTTGAAAGGAGATGGAACACATAGGGGCTTCGAGGAACTTCTCGATAGGGCCATCTATGAATATAACTACACTGTCCATTCTGTCACAAAAAAACGACCTCTAGAGGTGTTCTTCGGCAGGATAGCTACCGTAGCTCCAGAAAAATATGAACAAGCTAGACTGGACAATATAGACCGACTTAGGCAAAAACAGGAAACCGACATAGAATACCACAACCGGACAAGAAAGCCCATAAAAACCTATATCAAAGGGCAAGAAATTTTCGTTAGGGTTAATACAAGATTAGGTTCTAAGTTATCAAGTAGATTTAGGAAGGAACTAGTTAAGGAAGACCGAAGTACCACAATATTAACAGAATCAGGGAAATTAGTACATAAAAGTAACATAAGATCATGATTGCTTCAGAATAATTACTGTGGCCACATCGATAGACAAGTAGAACATAGAAACATTAAACATACTGATTAACGTAACCACGAGAATTAAATTTGAAACGATTCGACTTTGACAGACGAGTTGGCCATAGGTTTGCAGAATTAGATTGGGCTCGTGAAAGAAGAGATTGCGTTGTGAATGCGTTTCTGCGGAGCGAGTTTAAATTGAATGAGACCAGTAGCCTACTTGAAAACAATATACCGATTTCTGCCTTGACGGTCAAATAAATGTTAAAACTTTCACACGTTCTCGCTTTACACAACGGAACTACAATTTGAATGCCATTGAAATCTCCATATTGAATCAGTTAATTCCTTATTTCTTATATTTTAAAACATGATCAGTAAAGGAAACTAATAATAATAAATAAATAATAATTTAATTTGAATAATAATAAAATTTACCAATTAAAGACGAAATGTACGGAATCAATGCCTTCTGCAAAGGTTCCAATGGTCTAAAAATATGTAGATATAAATTCATTAGTAATTTAGTAAAAACCAGAATTTTAATAGAAGCAATCAAGTTGTCAATGCAGAACACATCCGAGTTGCACAAACCTCGAACGCACGCAACAATAAACACCTGGCATTCAAACCATTAATGCTGTGCCCAAACTACCACGAATCACCCCACCAACGATGCGACTCAAAACATCCCATCCTTATGATGACCGCTCGAGGACAAGCGTCAATTAAGAGGGGAGGAGTTATTGCCCTGCAATTGATTCTCTAACATCTTGTGGTTCCACATAGTCTCCGCTGCCATCAACGCCAACGAACGGTTAAGCGCGACATCGACACTTCTGCGCTGCGCCGCGGCCGACGCCTGCTGCGCCGCTGCCGACGACTTCACTTGATTGCTAGGGACTTAGGGAAACATTTTGTACGCTAGATTTAGTTTCAAATGATAAATTGCAATAAACGGTCGCTTGCGATCTTCAAAATCAAATCGATAACTGTAATTATTAACT	.	PASS	SVTYPE=INS;END=10922021;FAMILY=HMS_Beagle;STRANDS=-;SUPPORT_TYPE=both_sides;RE=33;AF=1.0;TSD_LEN=3.0;TSD_SEQ=GTA	GT:DR:DV	0/1:33:30
chr2L	10945115	8	N	CACTATGGGGCATTTGGCCTGTTTTTTTTACAAAAATTAATACCTCCTAAACTATTGGAGATATTTGGATGAATTTTTTTTTATGCGTTACACATGCCTCCAGGAATATTTTGGAAAAGTGCGCGTGCCCCAACTCCGCCCCATTTTTTTTTTTTTTTTTTTTTTTTTTAATAATATATTTTTAAAGTTTATTTTTAATTTCAATAATGTATAATTCATAACCGTCTTCCTCTTCACAATCAGTAGAGTCTGAAGAATTTTTATCAGGTTCAAATTCGCAAGCTAACATTTCAATGACTTCTGGTGGAAGAGATAGTCGCTTATGTTTTCGCCTCTTTAAATTTATTGATGATATTATGGGATCCGAAGTATCCATTGCTCTGTAAAAGACATCTGCAAAGCTACTAATAGTTTTTGCCGTGGCTGGGTTCAACAAAAGAATTTTAAGTATGGCTGCAAGATCCCGCAGGCAGCACTTCCGTGCAGCTTGAACCAAAAGACGTTCGTTGTGATTCTGCCCCTTACGAGTTCATCTGCTTGCTGTCTTCGGCCACTCAAATTTTTTAAATAATATGACGTTTTCGGGAGTCCAACTAATTTCCTTTCCTATTTATTTTTCTCCTTTACCTTCAGGACTAGGTGTTCTTCTAACCAATTTGAAAAAAATTTTAAAAATTCATATATTTTTCGATTGCATTTTCTCCAATTTCGTAAAAGATTGACTGAAATCATTCGTTATTATTATTATTAGTTAATCGTTTATTAAAGTCTAGCTTGCTATCAGAAAAATGCCCACTGATAAAAGTGCAAATAGAATTTTCCTTTTGACGAACACCCTTTTGCGTGCGCCACACTTCCAGCAGGGCAGCATTGGAAATCGAGATATTGCTCCCTAAAAAATGAAATTTCTCAAAAAACCGCAAAAAACGCACATAGAGACTACCTGATATGAGTTAGGAATTGAACACACTACAACATGGATATAAACACTTACTGAACAAATTTGAACAAATTGTTGTAGCTCTATTCAAAGTTGAAAATTTTTTCAAACAACTACATGTTGACACCACTTGCTAAATGTACAAATTGTTAGAAATAGGCGCACACAATAAACAATATATTAATAACAACACATAATAAGAACCTAAAGATTGATTATCCATTTCAAATTATACTCTCCTTCTTCTTCTTTTTAAATTTTAACACTTTGAAAGTTAAGCTAAATTTTGCGCGCAAAGCAGCCACGTGGTATATGCTCGCAACAGCCGACTTTAACAGCTGTTATTATAACAGTGCATTGTTAAATTAACTTATGCGGGCTATATCATAACAGTTTAACGTATTTCCAATGTATTAATACTAAAATACTTCAAATTTGCATACTTGTGAAAAACACATTATTGTAAAAAAAACAGGCCAAATGCCCCATAGTG	.	PASS	SVTYPE=INS;END=10945176;FAMILY=hopper;STRANDS=+;SUPPORT_TYPE=both_sides;RE=59;AF=1.0;TSD_LEN=nan;TSD_SEQ=None	GT:DR:DV	0/1:59:34
chr2L	11434898	9	N	TGTAGTATGTGCATATATCGAGGGTACACTGTACCTATAAGTACACAGCAACACTTAGTTGCATTGCATAAATAAATGTCTCAAGTGAGCGTGATATAAGATCACCCATTTATGCTTTAAGCTAAGTCAGCATCCCCACGCTGGCCGCTGGCCATATATGCGCATAAGCTCTCTCTCTCTCTCTCTTATACATATATATATATACGCTGCTCTTCTGCCGCTGTCGACGGCGGCGCAGTCGCAGTATTTAGGTAAGATTAGACACTCTGTAGAGGTTAAGCGGGCAGAACCGTTTCTGCTACTCGAAGAGATGAGAAGAAATAAAAAGGTGGCCTGACGGCTGCACCCAACTGCAAGGAAAACACGTGTTCTCAATTGGTGGCATATATTGGTTTATTACATGGCGACCGTGAGGCAGGAGCCTGCGATCTGAGGACTACTGAGGAAATGCTGCTAATATTGCCGATTTGATTTGGGAATTCTAAACAGCGACAACAGGTGTGAGAGGCAGGCCGCCCCTTACACCAGTGCGGGAGACCTAGAGACGGGACACTGATGAAAAAAAAAGAAACAAAAATACTGAGTGAGTAGAGTGTGGTAATGGGCAAACGCGGATGTCAGGAAATCAAAAATAAAGGTATAGCACATATTAAGTGGCTATGATATACAAATAAAACACCGCCCCCATGGGCAACGGCACAGAAATTAACTGCCGAATTAGACTTTCTGAAAGAAAACCTCCAGCAAAGAAAGCCGAATACCACAACTCACTCAGCAAAAATAGAAATAATCAATGAAGAAATAACTGAAAATTCAACATCACCCAAGCCGAAAAGACCCGACGTCTGCATGAAAGACTGCCCTCGACCATTGTAAGCCGCAACAGCAATTAGCACGGCATCCTGCGAGGGTAGGATTAGGATAAAGGATAAAGGATTCCACCGGCGCGCCGCACATGACAACAGCGAATGTCTACCAAGCAGACGTTCGAACACCCTGCTCCTGTCGAGCAAAGGGATCTGCCAAGTATCAAAGAGGTAATAGAGGTAGATCCGTCCGCGGGACCAAAGCCCTTGACCATACAAGAGTACAAGGCACGGACTGCAGCGAGGGAGCAGCCACCTAAAAAGAAGAGGGGTGGCCGCCGGATTAAGTTGCTCAGCGCCCGGAGGCTCAACATCGAACTACTGAAGACGGCAACTAATGAGGAAGACCGGCAGCGCTACAAAGAGCGCCTTGCAGCCATCAATCAACAACTTCGTGGTGCGAAGTAAAGCGGCGGGCTGCGTTATACGCCATAGCCTCAACCGCCCAAATATTATATTAATGTTGTCGATGCGGTTTCCGCTGCAACAAAATTACTAACTTATCAGGGACCCATTTCATAACTAACACATTATACTCAGTCCTAAACTTAAAATAAGTAATAATATTGTAAAATTGCAAATTGCAACCGATGTAAACTGAGTATAATGAATTCATCTATCAAGTAAAAATATGTTTAACAACAGTTTAGACCTATTAAAATTTCGAGCTATATTTATATCTGATCGAGATAACAATAATTGACCAATTCTCAAAGTTAAAATTCTATTTGTACTTTTGATATACAAATAAAGACTAATTTTCCCCATATCAAAATGGGACATAAGTCGTGGATACAACCCCACAGTTAAATTCAATGTACTTACTATTTTTGATTTTAGTTATCCTATCAGCCTTTTAACCTGGCCTTAAAACTTTATCAGTTTCACAAAAGATCGTTGAAAAGACTTACATGAGTCGAGCCAATGATTTAGACAAAATCTAATAGAAACTACACCAAAAAGGTACAAGTGCGATTACATCGCTAAAAGGTACATACATGGAATGGCTAAACTTAACCATATCCATAAACAATATTAGAGATGCTTTTGATAAATCCTATAAATGTATTAATAAAACCGCGCTGATCAAAACTCAGACGCTTATTTTTCACATAAAGGTATTGATAACACAATACAACACATTACAAAACCTAATAGTAACAAACAAAAGCAAACTCACTGAAGAACATAAAGTCCAATGCTTCAAAGTTCTCAGTTCATTTGGTAAAAGACTACATAATACCAGCGTTAGACACAGTATTATAATAGAAGTCCCAACAGAACTAACCAAAATAGCAGAATTCGACGAAAGCCAGTTAAGAGACTTGGACGAGTCGCAGCCGTTAGAAGATTTAGATATCGAAAGCGATATCGAATCAATAGAAGAATTAAAATTTAATACCGTACAACCAAATACAAGAAACATGGCCAACGCATTAGAAGCTCAGAGAGCATACGTTAAACAGGTATCTGCCACAGTACCTGAATTCGATGGTAAGAAACTCCATTTAAACAGGTTTGTGACAGCACTTAAGTTGACGGATCTAACTAAAGGAGATCAAGAAACTTTAGCAGTAGAGGTCATAAAGACCAAAATTATTGGCCCATTAAACTATAAAGTAGAACATGCGACAACGATACAGGCAATAATTACCATATTGCAGGCAAACGTAAAAGGCGAATCGCCTGACGTTATAAAGGCCAAATTAATAAATGCCCAACAAAGAGGCAAGACCGCGTCTCAGTATGTTACAGAAATAGACAGTATGCGTAAGCAGCTCGAGGCAGCTTACATAGACGGCGGATTAGACGCCGATAATGCTGACAAATTCGCGACTAAAGAGTCGATATCAGCAATGACCAAAAACTGTGCCAACGAGGCACTTAAAATGATCTTAACTGCAGGTACATTTAGTACATTCAACGACGCAATGGAAAAATACCTACATTGCAGTACAGAAATAACCGGCAATTCAAATACAGTCTTATTCTATAATGGGAATAATAGACGTGGTAATTATAATGCCTACTATCGTGGTAGAGGCAGAAATAATTATAACCATAATTATAACCAGAATTATAACCAAGGTTATAATAATAACAACAGAGGTCGCGGAGGCTACCGCGGCCACGGTAATAACAGAGACGGAGGTAACCGAAGGGGTAACCAAAGTCAGAATAATAATAACAACCGAAATGTGCGTAACGTACAATCGGAAAACAGCCAGACCCCCTTAAGCGATCAACAGTAAAAGTGTTTAAAGTAAACCTAAATCTGAGTATTTTCATTAAGACAAAAAACCATGAAACAAACACAGTTCTTACATTACTAATAGACACAGGTGCAGAAATTTCATTGCTAAAAGCCAAAGCAAAGGAATATAATAATATAAATTTCAGTAATATATCAAATATTACAGGTATTGGGCAAGGAACCATACAGTCTATAGGTACAGTAGATCTTGACATACGCATTCAGGATGTTCTAGTGCCACATGAATTTCATGTAGTACCTGAGAATTTTCCGATACCATGCGATGGCATAATCGGAATAGATTTTATCAAGAAATACAATTGCGTATTAGAGTTTCAAAATAACAAAGACTGGTTCACAATAAGACCCAATAACTTCAGTAGACAGATTAGTGTACCAATTACACATAACTTAGACTCCAACACACTCTTATTGCCAGCTAGATGCGAAGTAATCAGACAAGTCAAATTACTCACTAACGAAAAAACGGTGGTAGTACCAAATCAGGAGCTGCAACCAGGTATAATAGTAGCAAGCACCATTGCCGATAGCAAAAACGCATTGATTCGCATTATAAATACAAATAATAAAGACGCCATAATAGATAGCGCGAAGATCAAATGCGAATCAATGAAAGACTATGACATTTTTACAACACCAGTAGAAAAGGAAAATAGAACTGAAGAAATTTTAAAACAATTAAGATTCCCTAAACAATTCAATAATGAACTAACTAAGTTATGCACCGAGTTTAGCGATATTTTTGGTCTAGAAACAGAACCAATATCGGCTAACAATTTCTACAAACAAAAACTCAGATTAGGGGAAAAAACACCGGTCTATATAAAAAACTATCGCATGGCAGATAGCCAAAAACCAGAAATCGCCAGACAGGTAAAAAATTAATAGATGATGGAATAGTTGAACCATCAATGTCTGAATATAATAGTCCATTACTTTTGGTTCCAAAGAAACCACTTCCGAATTCCACGGAAAAAAGATGGCGATTAGCAGTTGACTATCGTCAAATAAATAAGAAACTATTATCAGACAAATTTCCACTTCCAAGAATAGAAGATATTCTTGATCAATTAGGAAGAGCAAAGTATTTTTCATGTCTCGACCTAATGTCTGGATTCCACCAGATAGAACTAGAAAAAAGGTATAGAGATATAACGTCATTTTCAACAGCCAATGGCTCATATCGCTTCACGCGATTACCATACGGACTGAAAGTAGCACCAAACTCCTTCCAACGTATGATGACACTTGCATTTTCTGGTCTTGAACCATCGCAAGCATTTCTATATATGGATGACTTAGTAGTAATAGGTTGTTCAGAAAAACATATGCTCAAAAATTTGACTAACGTATTCGAGCTATGTAGACGACATAATTTGAAACTACATCCAGGGAAATGTTCTTTCTTTATGAAAGAAGTAACATATTTGGGTCACAAATGTACCGATAAAGGTATACTCCCAGATGACACCAAATATGAAGTTATAGAAAAATATCCTATACCAACAGATGCCGACAGTGCTAGGCGTTTCGTAGCCTTCTGTAATTATTACAGACGTTTCATTAAAAATTTTTCTGATCATTCACGCCACTTAACGAGGCTTTGTAAAAAGAATGTTCAATTCGAATGGACAGCAGAATGCAATGATGCATTCGAATACCTTAAAACAGAATTAATGAAACCAACATTACTACAGTACCCAGATTTCGGTAAAGAATTTTGCATAACAACCGATGCTAGTAAACAGGCATGCGGAGCGGTACTTACACAAGATCACAATGGTCAACAACTTCCAGTGGCATACGCTTCAAGAATGTTCACTCAAGGTGAAAGTAATAAGTCCACTACAGAACAAGAATTAACGGCCATTCATTGGGCCATAAATCATTTTCGACCATACATATATGGCAAGCATTTCATGGTAAAAAGCGATCATAGACCATTGTCATACCTATTCTCTATGAAAAATCCAAGTTCAAAACTCACTCGTATGAGGCTGGATTTAGAAGAGTATGACTTTACTGTAGAATATCTTAAGGGGAAAGATAACCATATTGCGGACGCCTTGTCTCGCATAACAATAAAAGATCTGAAAACAATCAACAGAGAAATATTAAAAGTTACCACCAGATCAAAAGCTAAACAGGAAAATTCCTGTAAGGACGAAGCAATAGTCAAAATACAAGAGGAAAAAGAGCAAACAATAGAAAAGCCCAAAGTCTATGAAGTTGTCAATAATAATGACACAAAGAAATATGTTTTAATCAAAATAGATAAACACAAGTGTTTATTAAAACGAGGAAAAACAATTGTTTCACGCTTTGATGTTGATGACTTGTATTCTAATGAAACATTTGATCTAAATCAATTCTTTCAAAGGCTTATTTCAAAAGCCGGAATGCATAAAATAACAAAAATGCGAATATCACCAAGCGAACAGATGTTCCAATTTGTATCACTAAATGAATTTAAAATAAAGGGCAACCGAGTACTCGAAAAAGTAGAACTAGCTATTCTACAAAAGGTGATAATTATAGACAAAAATGACGAAGCTCAGATTAAAGAAATTTTGACAAAATTCCATGATGATCCTATAGAAGGAGGCCACACTGGTATTTCGCGAACCCAGTCAAAAATCAAAAGATTTTATTATTGGCCCCAGATGACCAAGACAATCTCAAAGTATGTAAAGACTTGTTTGAAATGTCAACAAGCCAAAATTACAACACATACGAAAACTCCATTAACATTGATGCCAACGCCAGCAACAGCATTTGATACTGTTTTAATTGATACCATTGGTCCACTACCGAAATCGGAAGACGGAAATGAGTATGCAGTTACAATCATATGCGATCTAACCAAGTTTTTAGTAACTATTCCAACACCAAATAAAAGTGCTAAAACAGTTGCAAAGGCTATATTTGAATTATTTGTACTGAAGTACGGTCCAATGAAGACGTTCATTACAGATCAAGGTACGGAATACAAAAATTCACTTATGAATGAATTATGCAAATATATGCATATAGAAAATCTAACATCTAGCGCTCACCATCATCAAACTTTAGGAACAATAGAAAGAAGCCACCGAACTTTTAATGAATATATACGTTCATACATATCGGTTAACAAAAGTGATTGGGACATTTGGTTACCATATTTCACTTATTGCTTCAATACAACACCCTCAATAGTCCATGACTATTGCCCATACGAACTAGTATTTGGCAGACTACCCAGACAATTCAAAGATTTCAGTAAGATAAACAAAATAGACCCAATATACAACTTAGACGACTACTCTAAAGAGCTTAAATGCAGACTAGAATTGTCGTACAACAGAGCAAGAAGAATGTTAGAAAAAGCAAAAGCGGATAGAAAATTAAGATATGATACAAATAAATAAATAAACAAATAAATAAATAGGAATACAAATAATTTCGAATTAAAAATAGGAGATAAAGTATTACTTAGAAAAGAAACAGGTCATAAGTTAGATAAAAGATATGAAGGTCCTTATGACGTAGTAGATATAGGAATAAATGACAATATAACCATTAAAACAGGAAGTAAGAAACAACAAATAGTACATAAAGATAGGCTAAAAAAGCACAAATAGAATGAAAAAAAAAAAGGGCAATCAATGCCAAACCTTTCATAATAAAACTTAAATAACGGCCTGATCAGCCAAAACAATATAACAAAGACATAGATATAATCGAATTTTTATTAATTCAAAATACATACATATTTTTTCTTTATTCATTTAAAAATTCTATATCATAAATAATGTTAATTCATTAAAAATAATATTTAAGTAATTTTTATTTTATAATGGTAATATAGTTGATAGAAAATAACTTCATTTCTTTACGTTATTTTAAAAAAGAGGGGAGGTGTAGTATGTGCATATATCGAGGGTACACTGTACCTATAAGTACACAGCAACACTTAGTTGCATTGCATAAATAAATGTCTCAAGTGAGCGTGATATAAGATCACCCATTTATGCTTTAAGCTAAGTCAGCATCCCCACGCTGGCCGCTGGCCATATATGCGCATAAGCTCTCTCTCTCTCTCTCTTATACATATATATATATACGCTGCTCTTCTGCCGCTGTCGACGGCGGCGCAGTCGCAGTATTTAGGTAAGATTAGACACTCTGTAGAGGTTAAGCGGGCAGAACCGTTTCTGCTACTCGAAGAGATGAGAAGAAATAAAAAGGTGGCCTGACGGCTGCACCCAACTGCAAGGAAAACACGTGTTCTCAATTGGTGGCATATATTGGTTTATTACA	.	PASS	SVTYPE=INS;END=11434900;FAMILY=blood;STRANDS=-;SUPPORT_TYPE=both_sides;RE=39;AF=0.97;TSD_LEN=3.0;TSD_SEQ=TGT	GT:DR:DV	0/1:39:62
chr2L	11526019	10	N	TGTTGGAATATACTATTCAACCTACAAAAATAACGTTAAACAACACTACTTTATATTTGATATGAATGGCCACACCTTTTATGCCATAAAACATATTGTAAGAGAATACCACTCTTTTTATTCCTTCTTTCCTTCTTGTACGTTTTTTGCTGTGAGTAGGTCGTGGTGCTGGTGTTGCAGTTGAAATAACTTAAAATATAAATCATAAAACTCAAACATAAACTTGACTATTTATTTATTTATTAAGAAAGGAAATATAAATTATAAATTACAACAGGTTATGGGCCCAGTCCATGCCTAATAAACAATTAAATTGTGAATTAAAGATTGTGAAAATAAATTGTGAAATAGCATTTTTTCACATTCTTGTGAAATAGCTTTTTTTTTCACATTCTTGTGAAATTATTTCCTTCTCAGAATTTGAGTGAAAAATGGACAAGGCTAAACGTAATATTAAGCCGTTTGATGGCGAGAAGTACGCGATTTGGAAATTTAGAATTAGGGCTCTTTTAGCCGAGCAAGATGTGCTTAAAGTAGTTGATGGTTTAATGCCTAACGAGGTAGATGACTCCTGGAAAAAGGCAGAGCGTTGTGCAAAAAGTACAATAATAGAGTACCTAAGCGACTCGTTTTTAAATTTCGCAACAAGCGACATTACGGCGCGTCAGATTCTTGAGAATTTGGACGCCGTTTATGAACGAAAAAGTTTGGCGTCGCAACTGGCGCTGCGAAAACGTTTGCTTTCTCTGAAGCTATCGAGTGAGATGTCACTATTAAGCCATTTTCATATTTTTGACGAACTTATAAGTGAATTGTTGGCAGCTGGTGCAAAAATAGAAGAGATGGATAAAATTTCTCATCTACTGATCACATTGCCTTCGTGTTACGATGGAATTATTACAGCGATAGAGACATTATCTGAAGAAAATTTGACATTGGCGTTTGTGAAAAATAGATTGCTGGATCAAGAAATTAAAATTAAAAATGACCACAACGATACAAGCAAGAAAGTTATGAACGCGATCGTGCACAACAATAATAACACTTATAAAAATAATTTGTTTAAAAATCGGGTAACTAAACCAAAGAAAATATTCAAGGGAAATTCAAAGTATAAAGTCAAGTGTCACCACTGTGGCAGAGAAGGCCACATTAAAAAAAAATTGTTTCCATTATAAAAGAATATTAAATAATAAAAATAAAGAAAATGAAAAACAAGTTCAAACTGCAACATCACACGGCATTGCGTTTATGGTAAAAGAAGTGAATAATACTTCAGTGATGGACAACTGCGGGTTTGTCCTTGATTCTGGTGCTAGTGACCATCTTATAAATGATGAGTCGCTGTATACCGACAGTGTGGAGGTTGTGCCTCCACTTAAGATTGCAGTGGCCAAGCAAGGCGAATTTATTTATGCCACTAAGCGTGGTATTGTCCGACTACGGAATGACCATGAGATTACACTGGAGGATGTACTCTTTTGTAAGGAAGCTGCTGGTAATTTGATGTCCGTAAAGCGTCTCCAAGAGGCAGGAATGTCGATCGAATTTGACAAAAGCGGTGTAACCATTTCGAAAAATGGGTTAATGGTTGTCAAAAATTCAGGTATGTTAAACAATGTACCTGTGATCAATTTTCAAGCATATTCTATAAATGCTAAGCATAAAAATAATTTTCGTTTATGGCATGAGAGGTTTGGCCATATAAGCGATGGCAAATTATTAGAAATAAAACGAAAGAATATGTTTAGTGATCAAAGTCTTCTAAACAACTTAGAGTTATCATGTGAAATTTGTGAACCCTGTCTAAATGGTAAACAGGCAAGACTTCCTTTTAAACAATTGAAAGATAAGACCCATATTAAAAGACCACTTTTTGTAGTACACTCAGATGTCTGTGGGCCTATTACTCCAGTTACTTTAGATGATAAAAATTATTTTGTGATCTTTGTTGATCAGTTTACACATTATTGTGTAACTTATTTAATTAAATATAAATCTGATGTGTTTAGCATGTTTCAAGATTTTGTAGCCAAGAGTGAAGCTCATTTTAATTTAAAGGTTGTGTACTTATACATTGACAATGGTAGAGAATACTTGTCAAATGAGATGAGACAATTTTGTGTTAAGAAAGGAATTTCTTATCACTTAACAGTGCCACATACACCTCAGTTAAATGGTGTTTCTGAGAGAATGATAAGAACCATTACGGAAAAAGCTCGAACCATGGTTAGTGGTGCAAAGCTAGATAAAAGCTTTTGGGGCGAAGCAGTATTAACTGCTACTTATTTAATCAACAGAATTCCTAGCAGAGCACTTGTTGATAGTTCAAAGACCCCATATGAGATGTGGCACAATAAGAAGCCATACTTAAAACATTTGAGAGTGTTTGGTGCAACTGTTTATGTGCATATTAAAAACAAACAAGGAAAGTTTGATGATAAATCATTTAAAAGTATTTTTGTGGGCTATGAACCCAATGGTTTTAAGTTGTGGGATGCTGTAAATGAAAAATTTATTGTCGCAAGAGATGTTGTTGTCGATGAAACCAATATGGTTAATTCTAGAGCTGTTAAATTTGAAACAGTGTTCCTGAAAGATAGTAAGGAAAGTGAAAATAAAAATTTTCCGAATGACAGTAGGAAAATAATACAAACAGAGTTCCCGAATGAGAGTAAGGAATGCGACAACATACAATTCCTGAAAGATAGTAAGGAAAGTGAAAATAAAAATTTTCCGAATGACAGTAGGAAAATAATACAAACAGAATTCCCGAATGAGAGTAAGGAATGCGACAACATACAATTCCTGAAAGATAGTAAGGAAAGTAATAAATATTTTCTGAATGAGAGTAAGAAAAGAAAGCGAGATGATCACCTGAATGAAAGTAAGGGATCAGGCAACCCGAATGAGAGTAGGGAAAGTGAAACAGCAGAGCACTCAAAAGAAATTGGAATTGATAATCCAACTAAAAATGATGGCATAGAAATTATTAATAGAAGAAGTGAGAGATTAAAGACTAAGCCTCAGATATCCTATAATGAAGAGGATAATAGTCTAAATAAAGTTGTTCTAAATGCTCACACTATATTTAACGATGTCCCAAATTCATTTGATGAAATTCAATATAGGGATGATAAATCTTCTTGGGAAGAAGCCATCAATACAGAGTTAAATGCTCATAAAATTAATAATACTTGGACAATTACAAAAAGGCCTGAAAACAAAAATATTGTAGATAGCAGATGGGTATTTTCTGTTAAATATAATGAACTTGGAAATCCAATTAGATACAAAGCTAGATTGGTTGCACGAGGATTCACTCAAAAATACCAAATAGACTATGAAGAGACATTTGCTCCTGTAGCTAGAATTTCAAGTTTCCGATTTATATTGTCATTAGTAATACAGTATAACTTGAAAGTCCATCAAATGGATGTAAAAACAGCTTTCTTAAATGGCACGTTAAAAGAGGAAATTTATATGAGACTTCCTCAAGGTATATCGTGTAATAGTGACAATGTGTGTAAATTGAATAAGGCAATTTACGGACTCAAGCAAGCGGCTAGATGCTGGTTTGAAGTATTTGAGCAAGCATTGAAAGAGTGTGAGTTTGTAAACTCTTCAGTTGATCGCTGTATATATATTTTAGACAAAGGTAACATCAATGAAAACATATATGTATTATTATATGTAGATGATGTGGTTATAGCTACAGGAGATATGACAAGAATGAATAACTTCAAAAGGTATTTAATGGAAAAGTTTAGGATGACTGACCTAAATGAAATAAAACATTTTATTGGAATTAGGATAGAGATGCAGGAAGATAAAATCTATTTAAGCCAATCTGCATATGTTAAAAAAATTTTAAGTAAATTTAACATGGAAAATTGTAATGCAGTTAGTACTCCTTTACCTAGTAAAATAAATTATGAATTACTTAATTCAGATGAAGACTGCAATACCCCATGCCGTAGCCTCATAGGATGTTTAATGTACATAATGCTTTGTACACGCCCAGATTTAACTACTGCAGTAAATATCTTGAGCAGATATAGTAGCAAAAATAACTCCGAATTATGGCAGAACTTAAAAAGAGTTCTTAGATATTTGAAGGGCACTATCGATATGAAATTGATTTTTAAAAAGAACTTGGCATTTGAAAATAAAATTATTGGTTATGTGGATTCTGATTGGGCTGGTAGTGAAATTGATAGAAAAAGTACAACAGGGTATTTATTCAAAATGTTTGATTTTAATCTCATTTGTTGGAATACAAAGAGACAGAACTCAGTAGCAGCCTCATCAACTGAAGCTGAGTATATGGCCCTATTTGAAGCCGTGAGAGAAGCTCTATGGCTTAAATTTTTATTAACTAGTATTAACATTAAACTAGAAAACCCCATTAAAATTTACGAAGACAATCAAGGCTGTATTAGCATAGCAAACAATCCCTCATGTCATAAACGAGCTAAACATATTGATATTAAATATCATTTTGCCAGAGAGCAAGTTCAGAATAATGTGATTTGTCTTGAGTATATTCCTACAGAGAATCAACTGGCTGACATATTTACAAAACCGTTGCCTGCTGCGAGATTTGTGGAGTTACGAGACAAATTGGGTTTGCTGCAAGACGACCAATCGAATGCTGAATGAAATTTTTATATATATTTTTCAAATTTAAATTCCTGTAAACATATTTTGTTACAATGATCTGATCGGGTTTTTCTGGGTTTTCCCCGTATCCTCGCAGCAAATGCTGGATCAGTTAACACTTCCCAGAATGCACACCACCCACATTTGATAGTTACTAATGAATATTATTGTTATGTTTTTAATTATAGACGTTATTTTTGAGGGGGCGTGTTGGAATATACTATTCAACCTACAAAAATAACGTTAAACAACACTACTTTATATTTGATATGAATGGCCACACCTTTTATGCCATAAAACATATTGTAAGAGAATACCACTCTTTTTATTCCTTCTTTCCTTCTTGTACGTTTTTTGCTGTGAGTAGGTCGTGGTGCTGGTGTTGCAGTTGAAATAACTTAAAATATAAATCATAAAACTCAAACATAAACTTGACTATTTATTTATTTATTAAGAAAGGAAATATAAATTATAAATTACAACA	.	PASS	SVTYPE=INS;END=11526022;FAMILY=copia;STRANDS=-;SUPPORT_TYPE=both_sides;RE=35;AF=0.985;TSD_LEN=nan;TSD_SEQ=None	GT:DR:DV	0/1:35:55
chr2L	11785179	11	N	GCCACTTAAGAAAGCTCCTGGAGAAGATCTTCTTGATAATAGAACCATTAGACTTCTCCCAGATCAAGCATTGCAGTTCCTTGCCTTAATATTCAACAGCGTTCTTGATGTTGGCTACTTTCCGAAAGCTTGGAAATCGGCGAGCATAATTATGATCCATAAGACTGGAAAAACACTGACAGACGTTGACTCGTACAGGCCCATCAGCTTACTCCCATCTCTGGGTAAAATTATGGAGAGGCTGATCCTAAACAGGCTGCTCACATGCAAGGATGTTACCAAAGCGATTCCCAAATTTCAGTTTGGCTTCCGGTTGCAGCACGGTACTCCTGAGCAACTACATAGAGTAGTGAACTTTGCTCTGGAAGCTATGGAAAACAAGGAGTATGCAGTAGGTGCCTTTCTTGATATTCAACAGGCATTTGACAGAGTCTGGCACCCTGGGCTCCTGTACAAAGCGAAGAGGCTGTTCCCGCCGCAGCTATATTTGGTTGTTAAAAGTTTCCTGGAAGAACGCACATTCCACGTCTCTGTTGATGGGTACAAATCATCAATCAAGCCAATTGCAGCTGGAGTTCCTCAAGGAAGCGTTCTTGGCCCAACCCTATACTCAGTTTTTGCTTCGGACATGCCTACTCACACACCAGTCACAGAGGTAGACGAAGAAGATGTGCTCATAGCCACCTACGCTGACGATACTGCTGTGCTCACGAAAAGTAAAAGTATCCTGGCTGCCACTTCTGGTCTACAGGAATACCTGGATGCATTCCAGCAATGGGCTGAGAACTGGAATGTGCGCATCAACGCCGAGAAGTGTGCCAATGTGACGTTCGCCAACCGAACAGGTAGCTGTCCGGGTGTCAGTCTGAATGGGAGACTGATCAGACACCATCAGGCTTATAAATACCTTGGTATTACCCTCGATAGGAAGCTCACCTTCAGCAGGCACATCACAAATATTCAGCAAGCGTTCAGGACCAAGGTTGCTCGGATGTCTTGGCTCATTGCACCACGCAACAAACTGTCGCTTGGCTGCAAGGTCAATATTTACAAGTCCATATTGGCCCCCTGCCTGTTCTACGGCCTGCAGGTATACGGCATTGCTGCGAAGAGTCACCTTAATAAGATCCGGATCTTACAGGCGAAGACCTTAAGAAGAATTTCGGGGGCTCCTTGGTATATGAGAACAAGAGACATCGAACGCGACCTCAAGGTGCCCAAATTAGGAGACAAGCTCCAGAACATCGCCCAAAAATATATGGAAAGGCTTAATGTACACCCCAACAGCCTAGCAAGGAAGCTAGGAACTGCAGCTGTGGTCAATGCTGACCCTCGGACTAGAGTCAAAAGAAGACTCAAGCGACACCACCCTCATGACCTCCCTAACCTGGTTTTGACCTAGAAAGTCTTAGTTTTAAAATTCATTAGAATAATCAAATAAATAATAATTACTATGTTATATCAACTATTATAATTCTCCCTATCATTTTTAGGATTAAAAATCTGTTAGTCTTAAGTAACCAAGACACATTGTAAAATAAAATAATTTAAGCAGATCAAATTAAGTTGCCGCATGGGTAACAGTGCGTTGATCAAATAATAAAAACATCATAAAGCAAAAAAAAAA	.	PASS	SVTYPE=INS;END=11785190;FAMILY=jockey;STRANDS=+;SUPPORT_TYPE=both_sides;RE=45;AF=1.0;TSD_LEN=nan;TSD_SEQ=None	GT:DR:DV	0/1:45:45
chr2L	12229493	12	N	GACCGTTGCTCTACTCAGTATTTACTGCAGATCTGCCCTGCCCAAACGCCTATCATATGGCAGATCCCAGGAAGGCCCTTCTTGCTACGTACGCTGACGATATTGCCCTGCTGTACAGCTCTAATTGTTGCAACGAGGCAGCAAGGGGTCTCCAAGAGTACCTCACCACTCTGGCTGCATGGTGCAAAAGATGGAATTTAAAGGTCAATCCGCAAAAGACCATCAATCCCTGCTTCACCTTGAAGACCTTAAGTCCCGTCACCGCACCCATAGAGCTGGAAGGTGTAATCCTAGATCAACCTTCACAGGCTAAGTACCTCGGGATTACCCTTGATAAACGGTTGACTTTCGGCCCGCACCTGAAAGCTTCGACTCGGAGATGTTATCAAAGGATGCAACAACTTCGATGGCTGTTAAACAGAAAAAGCACCATGACACTGAGAGCCAAAAGAGCAGTCTACGTCCACTGCGTAGCCCCGATCTGGCTGTACGGAATACAGATCTGGGGTATCGCAGCAAAATCCAACTACAACCGCATTCAGGTATTGCAAAATCGTGCCATGCGTGCAATTACAGACTGCCCATACTATGTACGTGGCACTACCCTTCACCGTGATCTGAATCTTCATACAGTGGAAGAGCAGATCTCCAGGCACACCAGCAGATATAGTGATAGACTAAGACGACACCACAGTATACTTGCTAGACGCTTACTCCCTGCTAGGCCTCTAAGGAGATTAAAAAGGAAGGGTTTCGCCAAAACACTTGGACAACCCTAAAGACCCCCTCGAAATATGAGACAAAGTTGTAAGTCCTCACATGATTAGTGAGAGGTTTGGTTTTATCTTTTATATGTTAATTGCGCTGTTATGTTACTGTTATTGCATTGTATCGATTCATCGCTTCTAAATAAATAAATAAATATATAAAAAAATAAA	.	PASS	SVTYPE=INS;END=12229496;FAMILY=BS;STRANDS=-;SUPPORT_TYPE=both_sides;RE=43;AF=1.0;TSD_LEN=4.0;TSD_SEQ=CCTA	GT:DR:DV	0/1:43:54
chr2L	12251180	13	N	TGTAGTATATACGAACATAATAACAATAATAATAACAATAATAATAATAATATTAATAATAATTATAATATGAATCATAATAATAAGTCAACTAATAAGTAAACTTAGGACCACCCTAATTCCTTAGGGTCACCCTAGTAGATCTTTAGATACACCCTAATACTAAATATGCGAATTCAGCATGTACGCCTTTAGGGGTCGCACTCGACTCCCATTGGTTATCGAGTATGAACTTCATACATACATATTGCAGAATTTGCTAGTGTCAGCACTTGGCTGTCACAAGAGATCTGCCTGTAGACCACACTAAGATCAGTTATAAATCAGGAATAGATCTGGAATGTACACTCGCTTAATAAAAACCAAATAAAGATAAAATGACCAACTGCGTTTTGAGACTTTATTAACTACATCAGAAGTATTGGAATTCTAATTAACTACATGGCGACCGTGACAAAGGATCGTTATAAGTTGTAGCAGAAGCTAAAGGAAACCGCTTGTGATAATTTTCAACTTCGATGCTCATCCACCAAGACGGCGGCAATTATGAAGAAAAAAGCGATCTGAGTGAGTAGAGTGTCAGTGTGATGGGAAAAAACAGGGGCGGAGTTCGACATAATATAAAAAAGAGAATAGCGCACATAAAGTGGCTATTATATACGAACACTCCACCACCCCAATGGTCGAAAGCTCAAAAACTACAAGCTGAGCTAGACCACTGTGTCGAATATCTCAAGAAAAAATCCCCACCACACGCGCTCACTCAGAAAATCAAATAAAATCGTTAACAATTAACAAAACTCCAACTCCCAATCCGAAAAGCCTGCCTGTTTTCAAGAAAAGATGCCCGAACGACTGCGAGGGACCACTGTTCACACCGCATTGTGAACATACGTGCAGACATTGCAGCTCCACCACATAACCCCTAAATGAGGAAATCATCATCAACGTGGTGAGCAGCCCGCTCATTACGTCATCGAGGGAGTGTCAGCGTGCCAACCCCGGCGACGTCCAGCTGACGCAAGGAGGGTCAGAGTGAAGCAAATAGGAGCTGAAAAATAAAATATTTTTTTTTTGTTGCCCTGCGTGGCACACCACCCTCAATGCACTGCGCTGCATATTAATATTACACAAAATATTGTAACATTGAGCGGAACTTTTTCTGCCCGATGAGAAGAATGGCCCGTAAAGCCATACACCAACTAGGTAGGAAAATGTAACTATATTGAACAAAAAAAAAAAATCAAAACAACATATTTTTAAAGTAAAATAAACCAAAACCCAAAAATAAAACAAAAAAAAAAATAAAAATATACAAAAATGGGTTGGTTTGGATCTGACGATAGTCAGACAAAAGATAATACGGCCAATGTGGTCAATAACTTAAAAATAGTCGACCATACAGATGACATTCAGTCACTGTGGTTACTCCTTTTGATCATGACGATCGTAACAGTCGCTCAGTTTATATTAACGCTATATGTTAAGCATAACAAGATAATAAAGAGGCGTTATATAGGCAAAGCAGAGAATAGTTTGGATAAAATTTAAAAAAAAAAAAAAAAAAAACATCCAAAATGTATTTTGAATTAAGATGATCTAAAATTTTTATTTTTAATATCAGAAAACTAGAATGAAAAAAAAAAAAGATTATTGAAGAAACCTATTTGAGAGAGGCCAAAATTTATAAAGTTCGATTGCATAGATAAATACATAGTATTCTTTAAATGGACTGGCAAGAAATACAAAACGAGCTTAAAGAAATTAAAACAACTTTTGACAAGTCTTATAAATGCATGACACCAAATAGAGAAGTGCAACAAGACACTCTCAACAAGCATGCGCAGATATTGGTAAGATGCTTTAATGGAGCACGCCAATTAATTTACAGAGAAAGGAAAAGATTAACAAAAAATCATTTATCACAAGCAGTAAAATTTCTAAACAGGTTCCGTGAGAACTTGTTAAACGTCAAGTACAGACACAACTTAAATATTACAATCCCAACGATTTTAAGCACACCTATAGTGGCTGAGATCGGTGAGGATATCGAAAGTGTAGGAGAATCAGAAATAGAAATAAAAGAAGAGGATCTCCACGATCTTGCAATTCCAGCGGTAATAACATTACCCGAATTACTTGAAGAAGAACTTTCAGATTCAAATACAGGAATAAGAATACAGGAAACGGACAAAATGACAGACTCTGCCGCAACAGCAAGGGAATATGTGCGACAAATTTCGTCCACAATACCTGAGTTTGACGGCAAAAAGTTAAACTTGAATAGATTCCTCACGGCTCTCCGGCTAATAGATCTGACAAAAGGAGATCAGGAGATGCTAGCGGTTGAGGTAATCAAGACAAAGATACTTGGTCCATTATCACACAAAGTTGAAAATGAAAAGACCATTATCGGTATAATAAATCTATTAAAAGCATCAGTTAAAGGCGAATCGCCCGATGTCATCAAAGCAAAAATGCTTAGTACACAACAGCGCGGCAAAACTGCAGCGCAATATACCACGGAGATAGAAAACCTACGTGGGTTGCTCGAAGCAGCCTATATAGATGATGGTTTAGATTCCAACAATGCAGACAAATTCGCTACAAAGGAAGCCATATCTGCAATGACCAAGAACTGTGGGCACGATAAGCTCAAAACCATATTGGAAGCTGGAAATTTCAACACGATGAATAGCGTGATTGAAAAATACATACACTGCAGTACAGAAATGACCGGCAATTCAAATAGTGTATTATTCTATAATAATAGAGGACACTATCGAGGTAATAATTACCGAGGAAATTACCAAAACAGAGGTAATGGCCGAGGAAATTATAACTCCTACAATAACAACTATAGAGGCAGAGGTGGTTACCATGGTGGAAACAGAGGACGAGGTGGTAACCAAAATTATAATAGAGGTGGAGGTTACTCAAGAGGTAACCAAAACCATAACTATAAAACAAGCCATGCCCACAATGTCCGAAACATACAATCGGAAAACGAACATACCCCCTTGAGCGACAATCTACAATAAAATTATACAAAATTAATCTCAATTTAAGCATTTTTATACGATTGAAGAATATGAGTACCAATTCATGGGTAACTCTTTTAATAGATACAGGTGCAGAAATTTCCCTGCTTAAATGCAGAAACAATAATCTTAACGATTTAAATCCAAAAAATACAACAAATATATCAGGAATAGGGCAAGGGACAATTCAGTCTCTAGGTACACTACAATTAGAAATGTGTATTGCTAATGCAGCAATACCATATGAATTCCATATCGTACCTGACAATTTTCCTATACCAGGGGATGGTATAATTGGCTTGGATTTCATTAAGAAATACAATTGTATTTTGGAATTCCACGACCAAGAAGATTGGTTCACTTTGAGGCCCAAAAATTTCAGGAACATAAACATTCCTATTATACATTCACTAGATAATGAAATAATTTTGCCAGCTAGATCAGAAGTGATTCGAAAGATTCAACTAACATCTACTGACACACATGTCCTCATCCCAACCAGGAATTACAACCTGGCATAATAATCGCAAGTGCACTCGTAAACACTCAGAACGTCTTGATTCGAATTATTAATACAACTGAAAAAGACGCTATAGTTAGTAGCGCAAATATAAAAAGCGAATCATTGGATGATTATGATGTATACAACGCAAATATAGAAAATAGTGCACAAAGAACTTCAGAAGTATTAAAACTTCTTAAATTTCCATCGTTATTCAAAAGCGACTTAACAAAATTATGCACCGAATATAGCGATATTTTTGGTCTTGAAACAGAAACCATATCAGCTAATAATTTTTACAAGCAAAATTGAGATTAAATGACAAAACTCCAGTCTATATCAAAAACTATAGAATGCCAGAAAGTCAAAAACCAGAAATTCAAAGGCAAGTTGACAAATTAATAAAAGATGGCATTGTCGAACCATCTATTTCAGAATATAATAGCCCTCTTCTCTTGGTACCCAAGAAATCACTGCCTAACTCGGAGGAAAAGAGATGGCGATTAGTAGTCGATTATCGCCAAATAAACAAGAAACTGCTAGCAGATAAATTCCACTTCCAAGAATAGAAGATATTCTTGATCAATTAGGCCGAGCAAAATATTTCTCGTGCCTAGACCTGATGTCAGGATTCCATCAAATAGAATTAGACGAAAGGTCAAGAAATATAACATCATTCTCAACTTCAACGGGAGCATACCGCTACACGCGATTACCATTTGGTTTAAAAATAGCCCCAAATTCTTTCCAAAGAATGATGACCCTTGCATTTTCAGGTTTAACGCCTTCGCAAGCATTTCTGTATATGGATGATTTAGTAGTCATAGGCTGTTCTGAAAGCACATGCTTAAAAATCTAACCGACGTTTTCAAATTATGTAGGCAACATAATTTAAAATTACATCCAGAAAAATGCACTTTCTTTATGAAAGAGGTTACTTATTTAGGTCACAAGTGTACTGACAAAGGTATATTGCCAGATGACTCTAAATATGAGGTAATAAAGAACTACCCCAAACCAGTAAACGCAGACGAAGCTAGACGCTTCGTGGCATTTTGCAATTATTACAGAAGATTTATTAAGAACTTTTCTGAGAAATCACGCCACTTAACGAGGCTTTGTAAAAAGAATGTTCCATTTGAATGGACAAGCGAATGCAATGATGCATTCGAATATCTCAAAAGGGAATTAATGAAACCAACACTCCTTCAGTACCCAGATTTCAGCAAACAATTTTGCATAACCACAGATGCTAGTAAACAAGCATGTGGAGCGGTACTATCTCAAGACCATAACGGTCAACAGCTACCAGTGGCATACGCTTCAAGAAGCTTTACAAAAGGCGAAAGTAATAAGTCCACTACAGAGCAGGAGCTAGCAGCTATTCACTGGGCAATAAATCACTTCAGACCATACGTATATGGTAGACATTTCTTAGTACAAAGTGACCATAGGCCACTATCATATCTTTTTTCAATGAGAAACCCCAGTTCAAAATTAACCAGAATGAGACTAGACTTGGAGGAGTTTGAATTCACAGTAGAATATCTCAAGGGGAAAGATAATCATGTCGCAGACGCATTGTCCCGAATAACAATCGGAGAACTTAAAGCAATAAATAGACAGATACTAAAGGTAACAACAAGATCAACAACAAGACAGAAAAATACCTGCGCAGGTGAAAAATTGCATGAACCAAATGAGAAAGAAAATATAAAAATGCCCAATATCTATCAGGTAATCAATAACATTGATGCCAAAAAATATGTTATACTCAAATAGACAAGCATAAGTGTTTGTTGAAAAGAGGAAAACAATTATAACACGTTTTGATATGACTAATTTTTATTCTAATGAAATAATCGATTTAGATCAATTCTTTCAAAGGCTTAATGAAGAAGCAAGAATAAATAGCATCATTCAAACACAATTGTCACCAAGTGAACAAATCTTCGAATTTGTCACTATAAAGAATTTTAAAGAAAAGGGCAATAAAATACTAAAAAATTTAAAAATAGCGCTATTAAACAAGGTGACTAAGATAGATAAAATGATAAGGTTCAAATAAAAGCAATACTGTCTAAATATCATGATGATCCATCAGAAGGAGGCCATTCAGGAATTTCTAGAACCCTGAGGAAAATAAAAAACTATTATTATTGGCCACAAATGACAAAGGCAATAAGTAAATATGTTAAAACATGTTTAAAATGTCAACAAGCCAAGACTACAAAACATACTAAAACACCGTTGACAATAACAGAAACGCCAGCAACAGCATTTGATAAAGTTTTGATAGATACCATTGGTCCACTGCCAAGATCAGAAAACGGAAATGAGTATGCTGTTACTATCATTTGCGATTTAACAAAATATTTGGTAACGGTACCAATTCCAAATAAAAGTGCAAAATCAGTTGCTAAGGCTATATTCGAAAATTTTATTCTAAAGTACGGTCCAATGAAAACAATCATAACGGACATGGGAACGGAATATAAAAACCAAATTATAGACGACCTATGCAAATATATGAAGATAAAAAACATTACTTCAACAGCACACCATCACCAGACATTAGGAACAATAGAACGAAGTCACAGAACTTTCAACGAGTATGTTCGCTCATATATATCTGTTGACAAAACCGATTGGGATATATGGATACAATATTTTACTTATTGTTTCAACACAACACCATCGGTAGTTCATGAATATTGTCCATATGAATTAGTATTTGGAAGATTACCAAGACAGTTCATAGATTTTAACAGGATAGACAGAATAGATCCTATTTACAACATGGATGACTATTCAAAAGAAGTTAAGCTACGATTAGAAATAGCATATAGAAGAGCTAAAAATATGTTAGACAAGGCAAAAGCCGATAGAAAGATAAAATATGATAGAAATATTAGTAACTTTGAATTAAAGATAGGAGATAAGATATTACTTAAAACGAAACGGGTCATAAACTTGACAATAATTATTTAGGACATATTTAGTTTCAGAAATAGGAGATAATGACAACATTACAATTATAGGAAATAAAAATAAAAACAGATAGTCCATAAAGATAGGTTAAAAATTTTTTAATTCATAATACATTTTGTTTGGTTGGCCAACCACAAATAAAAAACCACAAATAAAATAAAAACCAATAAAAACATTATAATACAAAACTTTTACTTTGCAAAATATAATGAAATATATATATTTTTTTTAATATCTCTTTAATCATTCATTTCAAATATTAATGTACATTTAAAAAAAAAAAAAAATTATTATATACTTGAAAATAACTTCATGTTATTACGTTATTTTTCAAAAGGAGGGAGATGTAGTATATACGAACATAATAACAATAATAATAACATAATAATATAATATTAATAATAATTATAATATGAATCATAATAATAAGTCAACTAATAAGTAAACTTAGGACCACCCTAATTCCTTAGGGTCACCCTAGTAGATCTTTAGATACACCCTAATACTAAATATGCGAATTCAGCATGTACGCCTTTAGGGGTCGCACTCGACTCCCATTGGTTATCGAGTATGAACTTCATACATACATATTGCAGAATTTGCTAGTGTCAGCACTTGGCTGTCACAAGAGATCTGCCTGTAGACCACACTAAGATCAGTTATAAATCAGGAATAGATCTGGAATGTACACTCGCTTAATAAAAACCAAATAAGATAAAATGACCAACTGCGTTTTGAGACTTTATTAACTACATCAGAAGTATTGGAATTCTAATTAACTACA	.	PASS	SVTYPE=INS;END=12251182;FAMILY=mdg1;STRANDS=+;SUPPORT_TYPE=both_sides;RE=36;AF=0.909;TSD_LEN=nan;TSD_SEQ=None	GT:DR:DV	0/1:36:12
chr2L	12380512	14	N	TCATTCGCATGGGAGATGAGCAATCGAGTGGACGTGTTCACAGAAGTCGCGGATAAAACAAAAACGTAATTGTGATCCATCACAAACATTTGCGCAGATCGTGTGCTTATCTCACAAACAAAATCTATTTTTAGTCACTGCATAACGGTGACGGCTTCGGTTCGCGAAACTTATCAGCAACTAGCAATTTCTAAGCTGTGTTGTTTTTGCCCCTCGCCCTGCGCGCTGCGCAAGCGGGAGGTTGTTACAATTTACCTTACAAGTAAACCGGTAAATCTTATCGTGTTTAGTAAATATCAATTGCATTATACGGCATAAGTATAAAGACAATTGATATAATGGAGAATTCATTTGCTCAATCGCGACCTAGCAATGGGTGCGATAAATTTGAGAAAATGAGGAAAGTAGCAGGTGTTGAGCCAGGAGAATTACGCTCCCAACTCCGCGCCAGCTGTGCAGTTGTTTCCCCTAACCTGGAAGGTATGCCAACTCAATCTACGGTCTCCAGCTTAATGGTGACAATCAGCAGCAACACCAATGCAAGTGTTACCTGCACTATTTCTAACGTACAGGCCAACATGATCTGTACTCCTACATACACTGATTGCACAACCGTGACCACTAGCATTTGCCCAACTACGCCTTATGACAATGGACTGCCGACACCTCTGTCATCACTGCCCAATAAGCCATCTAAAGCGAATTGCCCCTTTCAAGCACATGATCGTACTGTCAACAGGAAACGAAAAGGCGTGTCTCAGCCCCCATTACCTATCCTCACCCCTTCTCCAAGCCGTAAAACTAAAAGGCAGGCCACTATGCCACTCAATGAGGAGGCCTCTACCTCCACTGCAGCAGCATTAAATAACAATCGCTTCGCGCTTTTGTCTGCTGAAGCGGAGAATATGGAGCAAGACGTGTCGGATGCTGATTCTGACATTGAGGACTCTGCTGCCCGAGATGATGGTGGACAATCCGCTAAATATAGCAAACCCCCAGCCATATGCGTACCAAGTGTAAGTGATCCGGTCACCTTGGAACGGGCTCTTAATCTGAGTATTGGCTCCTCAAACTACTACATCCGCACCTCTAGATTTGGTGTATCCAGAATCTATACAGCCAACCCTGATGCTTTCCGCACCGCTGTAAAAGAACTAAATAAGTTAAATTGTCAATTCTGGCATCACCAACTTAAAGAAGAAAAACCCTACAGAGTAGTGCTTAAAGGAATCCATGCTAATGTTCCTAGTTCGCAGATAGAACAAGCATTTAGTGATCACGGCTATGAGGTCCTTAATATCTATTGCCCCAGAAAGTCTGACTGGAAGAACATTCAGGTAAACGAAGATGATAATGAAGCTACAAAAAACTTCAAAACTAGACAAAATTTGTTTTATATTAATCTTAAACAAGGCCCGAATGTTAAAGAGTCTCTTAAGATAACTCGACTTGGCAGATACAGAGTCACTGTTGAGCGCGCTACACGTAGAAAAGAACTGCTACAATGTCAAAGATGCCAAATTTTTGGACACTCTAAGAACTATTGCGCCCAGGATCCTATCTGTGGTAAATGTAGTGGTCCCCATATGACCGGGTCCGCTTTGTGCATAAGTGACGTATGTCTGTGTATAAATTGTGGTGGTGATCATGTCTCGACAGACAAAAGCTGCCCTGTCAGAGCAGAGAAAGCCAAGAAGCTAAAACCAAGGTCCAGGCTACCGATGACTAATAATATTGCCACACTCAAACCTCCACAACGTTCTTCAAGCGGTTACATACCAGCTGAGGCATTAAGAACCAACATCTCTTATGCTGATATTGCTCGACGCAACACGACTCAATCTAGGGCTCGTGCTACTGTGCAGGCTGAAGTTATACCAACGTCGGACAATAGCCTTAACAATAAATTTATGACGTTAGACAACTCCATTCGGGCCATCAATACGAGAATGGACGAACTATTTAAGCTTATACACGAAACTGTAGAGGCTAATAAAGCTTTCAGAGAACTGGTTCAGGTTCTAATTACACGTATTCCTAAATGACTCAACCAACCTTAAAAATCGGATTGTGGAACGCTCGCACCCCAACAGCCTAGCAAGGAAGCTAGGAACTGCAGCTGTGGTCAATGCTGACCCTCGGACTAGAGTCAAAAGAAGACTCAAGCGACACCACCCTCATGACCTCCCTAACCTGGTTTTGACCTAGAAAGTCTTAGTTTTAAAATTCATTAGAATAATCAAATAAATAATAATTACTATGTTATATCAACTATTATAATTCTCCCTATCATTTTTAGGATTAAAAATCTGTTAGTCTTAAGTAACCAAGACACATTGTAAAATAAAATAATTTAAGCAGATCAAATTAAGTTGCCGCATGGGTAACAGTGCGTTGATCAAATAATAAAAACATCAT	.	PASS	SVTYPE=INS;END=12380520;FAMILY=jockey;STRANDS=+;SUPPORT_TYPE=both_sides;RE=48;AF=1.0;TSD_LEN=nan;TSD_SEQ=None	GT:DR:DV	0/1:48:67
chr2L	12408544	15	N	TGTTGGAATATACTATTCAACCTACAAAAATAACGTTAAACAACACTACTTTATATTTGATATGAATGGCCACACCTTTTATGCCATAAAACATATTGTAAGAGAATACCACTCTTTTTATTCCTTCTTTCCTTCTTGTACGTTTTTTGCTGTGAGTAGGTCGTGGTGCTGGTGTTGCAGTTGAAATAACTTAAAATATAAATCATAAAACTCAAACATAAACTTGACTATTTATTTATTTATTAAGAAAGGAAATATAAATTATAAATTACAACAGGTTATGGGCCCAGACCATGCCTAATAAACAATTAAATTGTGAATTAAAGATTGTGAAAATAAATTGTGAAATAGCATTTTTTCACATTCTTGTGAAATAGCTTTTTTTTTCACATTCTTGTGAAATTATTTCCTTCTCAGAATTTGAGTGAAAAATGGACAAGGCTAAACGTAATATTAAGCCGTTTGATGGCGAGAAGTACGCGATTTGGAAATTTAGAATTAGGGCTCTTTTAGCCGAGCAAGATGTGCTTAAAGTAGTTGATGGTTTAATGCCTAACGAGGTAGATGACTCCTGGAAAAAGGCAGAGCGTTGTGCAAAAAGTACAATAATAGAGTACCTAAGCGACTCGTTTTTAAATTTCGCAACAAGCGACATTACGGCGCGTCAGATTCTTGAGAATTTGGACGCCGTTTATGAACGAAAAAGTTTGGCGTCGCAACTGGCGCTGCGAAAACGTTTGCTTTCTCTGAAGCTATCGAGTGAGATGTCACTATTAAGCCATTTTCATATTTTTGACGAACTTATAAGTGAATTGTTGGCAGCTGGTGCAAAAATAGAAGAGATGGATAAAATTTCTCATCTACTGATCACATTGCCTTCGTGTTACGATGGAATTATTACAGCGATAGAGACATTATCTGAAGAAAATTTGACATTGGCGTTTGTGAAAAATAGATTGCTGGATCAAGAAATTAAAATTAAAAATGACCACAACGATACAAGCAAGAAAGTTATGAACGCGATCGTGCACAACAATAATAACACTTATAAAAATAATTTGTTTAAAAATCGGGTAACTAAACCAAAGAAAATATTCAAGGGAAATTCAAAGTATAAAGTCAAGTGTCACCACTGTGGCAGAGAAGGCCACATTAAAAAAGATTGTTTCCATTATAAAAGAATATTAAATAATAAAAATAAAAAAAAAATGAAAAACAAGTTCAAACTGCAACATCACACGGCATTGCGTTTATGGTAAAAGAAGTGAATAATACTTCAGTGATGGACAACTGCGGGTTTGTCCTTGATTCTGGTGCTAGTGACCATCTTATAAATGATGAGTCGCTGTATACCGACAGTGTGGAGGTTGTGCCTCCACTTAAGATTGCAGTGGCCAAGCAAGGCGAATTTATTTATGCCACTAAGCGTGGTATTGTCCGACTACGGAATGACCATGAGATTACACTGGAGGATGTACTCTTTTGTAAGGAAGCTGCTGGTAATTTGATGTCCGTAAAGCGTCTCCAAGAGGCAGGAATGTCGATCGAATTTGACAAAAGCGGTGTAACCATTTCGAAAAATGGGTTAATGGTTGTCAAAAATTCAGGTATGTTAAACAATGTACCTGTGATCAATTTTCAAGCATATTCTATAAATGCTAAGCATAAAAATAATTTTCGTTTATGGCATGAGAGGTTTGGCCATATAAGCGATGGCAAATTATTAGAAATAAAACGAAAGAATATGTTTAGTGATCAAAGTCTTCTAAACAACTTAGAGTTATCATGTGAAATTTGTGAACCCTGTCTAAATGGTAAACAGGCAAGACTTCCTTTTAAACAATTGAAAGATAAGACCCATATTAAAAGACCACTTTTTGTAGTACACTCAGATGTCTGTGGGCCTATTACTCCAGTTACTTTAGATGATAAAAATTATTTTGTGATCTTTGTTGATCAGTTTACACATTATTGTGTAACTTATTTAATTAAATATAAATCTGATGTGTTTAGCATGTTTCAAGATTTTGTAGCCAAGAGTGAAGCTCATTTTAATTTAAAGGTTGTGTACTTATACATTGACAATGGTAGAGAATACTTGTCAAATGAGATGAGACAATTTTGTGTTAAGAAAGGAATTTCTTATCACTTAACAGTGCCACATACACCTCAGTTAAATGGTGTTTCTGAGAGAATGATAAGAACCATTACGGAAAAAGCTCGAACCATGGTTAGTGGTGCAAAGCTAGATAAAAGCTTTTGGGGCGAAGCAGTATTAACTGCTACTTATTTAATCAACAGAATTCCTAGCAGAGCACTTGTTGATAGTTCAAAGACCCCATATGAGATGTGGCACAATAAGAAGCCATACTTAAAACATTTGAGAGTGTTTGGTGCAACTGTTTATGTGCATATTAAAAACAAACAAGGAAAGTTTGATGATAAATCATTTAAAAGTATTTTTGTGGGCTATGAACCCAATGGTTTTAAGTTGTGGGATGCTGTAAATGAAAAATTTATTGTCGCAAGAGATGTTGTTGTCGATGAAACCAATATGGTTAATTCTAGAGCTGTTAAATTTGAAACAGTGTTCCTGAAAGATAGTAAGGAAAGTGAAAATAAAAATTTTCCGAATGACAGTAGGAAAATAATACAAACAGAGTTCCCGAATGAGAGTAAGGAATGCGACAACATACAATTCCTGAAAGATAGTAAGGAAAGTGAAAATAAAAATTTTCCGAATGACAGTAGGAAAATAATACAAACAGAATTCCCGAATGAGAGTAAGGAATGCGACAACATACAATTCCTGAAAGATAGTAAGGAAAGTAATAAATATTTTCTGAATGAGAGTAAGAAAAGAAAGCGAGATGATCACCTGAATGAAAGTAAGGGATCAGGCAACCCGAATGAGAGTAGGGAAAGTGAAACAGCAGAGCACTTAAAAGAAATTGGAATTGATAATCCAACTAAAAATGATGGCATAGAAATTATTAATAGAAGAAGTGAGAGATTAAAGACTAAGCCTCAGATATCCTATAATGAAGAGGATAATAGTCTAAATAAAGTTGTTCTAAATGCTCACACTATATTTAACGATGTCCCAAATTCATTTGATGAAATTCAATATAGGGATGATAAATCTTCTTGGGAAGAAGCCATCAATACAGAGTTAAATGCTCATAAAATTAATAATACTTGGACAATTACAAAAAGGCCTGAAAACAAAAATATTGTAGATAGCAGATGGGTATTTTCTGTTAAATATAATGAACTTGGAAATCCAATTAGATACAAAGCTAGATTGGTTGCACGAGGATTCACTCAAAAATACCAAATAGACTATGAAGAGACATTTGCTCCTGTAGCTAGAATTTCAAGTTTCCGATTTATATTGTCATTAGTAATACAGTATAACTTGAAAGTCCATCAAATGGATGTAAAAACAGCTTTCTTAAATGGCACGTTAAAAGAGGAAATTTATATGAGACTTCCTCAAGGTATATCGTGTAATAGTGACAATGTGTGTAAATTGAATAAGGCAATTTACGGACTCAAGCAAGCGGCTAGATGCTGGTTTGAAGTATTTGAGCAAGCATTGAAAGAGTGTGAGTTTGTAAACTCTTCAGTTGATCGCTGTATATATATTTTAGACAAAGGTAACATCAATGAAAACATATATGTATTATTATATGTAGATGATGTGGTTATAGCTACAGGAGATATGACAAGAATGAATAACTTCAAAAGGTATTTAATGGAAAAGTTTAGGATGACTGACCTAAATGAAATAAAACATTTTATTGGAATTAGGATAGAGATGCAGGAAGATAAAATCTATTTAAGCCAATCTGCATATGTTAAAAAAAAAATTTTAAGTAAATTTAACATGGAAAATTGTAATGCAGTTAGTACTCCTTTACCTAGTAAAATAAATTATGAATTACTTAATTCAGATGAAGACTGCAATACCCCATGCCGTAGCCTCATAGGATGTTTAATGTACATAATGCTTTGTACACGCCCAGATTTAACTACTGCAGTAAATATCTTGAGCAGATATAGTAGCAAAAATAACTCCGAATTATGGCAGAACTTAAAAAGAGTTCTTAGATATTTGAAGGGCACTATCGATATGAAATTGATTTTTAAAAAGAACTTGGCATTTGAAAATAAAATTATTGGTTATGTGGATTCTGATTGGGCTGGTAGTGAAATTGATAGAAAAAGTACAACAGGGTATTTATTCAAAATGTTTGATTTTAATCTCATTTGTTGGAATACAAAGAGACAGAACTCAGTAGCAGCCTCATCAACTGAAGCTGAGTATATGGCCCTATTTGAAGCCGTGAGAGAAGCTCTATGGCTTAAATTTTTATTAACTAGTATTAACATTAAACTAGAAAACCCCATTAAAATTTACGAAGACAATCAAGGCTGTATTAGCATAGCAAACAACCCCTCATGTCATAAACGAGCTAAACATATTGATATTAAATATCATTTTGCCAGAGAGCAAGTTCAGAATAATGTGATTTGTCTTGAGTATATTCCTACAGAGAATCAACTGGCTGACATATTTACAAAACCGTTGCCTGCTGCGAGATTTGTGGAGTTACGAGACAAATTGGGTTTGCTGCAAGACGACCAATCGAATGCTGAATGAAATTTTTATATATATTTTTCAAATTTAAATTCCTGTAAACATATTTTGTTACAATGATCTGATCGGGTTTTTCTGGGTTTTCCCCGTATCCTCGCAGCAAATGCTGGATCAGTTAACACTTCCCAGAATGCACACCACCCACATTTGATAGTTACTAATGAATATTATTGTTATGTTTTTAATTATAGACGTTATTTTGAGGGGGCGTGTTGGAATATACTATTCAACCTACAAAAATAACGTTAAACAACACTACTTTATATTTGATATGAATGGCCACACCTTTTATGCCATAAAACATATTGTAAGAGAATACCACTCTTTTTATTCCTTCTTTCCTTCTTGTACGTTTTTTGCTGTGAGTAGGTCGTGGTGCTGGTGTTGCAGTTGAAATAACTTAAAATATAAATCATAAAACTCAAACATAAACTTGACTATTTATTTATTTATTAAGAAAGGAAATATAAATTATAAATTACAACA	.	PASS	SVTYPE=INS;END=12408547;FAMILY=copia;STRANDS=+;SUPPORT_TYPE=both_sides;RE=56;AF=0.962;TSD_LEN=nan;TSD_SEQ=None	GT:DR:DV	0/1:56:50
chr2L	12449470	16	N	TGTAGTGTATCTACCCTCACTATAACTCTACTCTACATATATATAAGTAACGTACATACATTGTGACACTTTGTTGCAAACACAAATAAACATAATTCACATCAAAGACCACATGCACTTACATAAACACTCCAGCCAATGAAATACGATCTAACGCTTATACATAAGCCGATCGCGGAGCGTGAGAATGCTGAGCATGCACTTAGCAGCTCAAGTGGTCAAGCCATACATAACATATGTATGCCTTCTGCATACACATGTATATGTATATACAATATGTACAATATGTAAGAACACCATGTACGGGTAGCTGTACCCAAAGACAGCAACATAGAATTCATTCAAATAAAACGATTCAAACGGAACAGACGCTCTGAGCTATTCAATATCTATTACACTGAGCTATTACTTATTACTTATTACATATTACATGGCGACCGTGACTTGGTCTCGAGTCTGCCTCTGTGTTGTGCCTCTGTGTATTGTGATTATGTATCGTGTATTGTGTTTGTGTTAAAAAAAAACAACATTTTGTGCCTATTATATTCAACGTGTGAACACACAAACATAACTAAAATGTACTTGTAGTACTTGGACGCATTAAATGCAAATATATGTTCAATTGAAACAAACAAAGCACAAAAACACACAAAAACACACACAAAAACGCACAAAAACACGCAAACACAGCACACACAGAAGAACAAGCGGCGATTGATGGCAGACGAGCCACAATTCGCCAATGCACAACCACAAGTGCAACGGGACCAGCCAACGCTAGAGGAAGCGTTGCGGTTAAACAACGCCGATGGACCACGCCCACTCACAGTAGCTGAGTACCGGGCACGGCAGGAGAAGAAACAACTACGAAAGCACAAACGCTCAGGACGGAGGATTAAACTACTACAACAACGCCGACTGGTCAAGGAAATGACCCAGTTGGCAAAAGAAGAATCAGCACGACAACGCTACCAAGAGCGTTTGGAAGCCATTGAACAAGAACTTCGCCAAAGTGCGAAGACACGCAAACGGGCTGCTTAAATGCAAATGCCCCAATTTGCCCTAGAATTAAAATAAACCCAAGCCGAGGCGGGAAACCGCTGCTTGAAAATACTAACAAAACTTTATGCTAGGCTTTATACTAAAAAATGTGGTTGGAGATTTTTTTTTTAAAATCCTATTGAATTGTAAATTGTGACTTGTGAGCCAACCACATTAGCACTATCAAATTTCCATGTCTCTGCCACTGAGTATATATACTCAGTTGCAAATAATTTGTGTAACTTTAACAACTTTAAATTTTCTATTTCAAAAATAAAATTTTACATTTTAAATTTAAATGAATAACATTTTAAAAATGGATTAAAAAAAAATTAACTTTCTTAAAGAGAATTTTCTTTCTAAAAATACAAGAAAAAATAGATTTTTATTTTTCATATTATATATATAATAACATTATATATAATACTTCAAAAAAAAAAAAACGTTTCATTGAATATATAAAAATATTCAACACAAATTAAAATAAATTTTCTCCTCAATTTAAAATTAATTAAATCAAACAAAAATTAGAAATAAAATTAGGAAACCTAATAAGTAAAACAATTATATTACATGTCATTAAAATTGAATGAGCATTAAAGATAATTCCATACCGAAGATAGACCCCCTAAAGACAATCATTTCGGAACTGTCTACTATGTTAGACAAAAATTCCAATATAGCGGACTCCACCGCAAACGTAATCAATACAGTTCAGGTATCACAGCCCGAACTTAAAATAATTACGGTACTCCTCATAATAATAGTAGTACTGCTATGTGCGAGTATGATAACGAAATTGTACAAACTACATAACAGATGCCTCAAGAAGAAATACTTGAGTAAGGCATTGGACCTAGATAAGGTCTAAAGTAGTACCCTGCGTACAAATTTCGAATATTCAATTAAATAGAAATTATCTTTACATATATATATAAAAAAAAAAGAATATCAAACATACTATAAATGAAATATTAAGTAGAGACCCCCACTTCGCAAGTAGACTATATTTTATACTTGCCGAGCAACCCGTAAGCCTTTACGAGTTGCAAATATTATACATTAACACCTACAACTGCGAGTTCTTTCCAATGTTCGGGTTGGAAAGAGAACAAGAAATCATGGTATTAAATTCAATACCAAATGTTATCGCAGAAGTTGTAGAAATATCAAACCCAATACTAGGGTCAACAGAAATAATAACAGTTCGTAAGAATTAGAGCATGGAATGGCATGAAATATGCACAACAATTAAAAATATTAAAACTAAATTCGATAAGACATATAAATGCTTATCGCCCAATAGGCCTATACAGGCTGAAACAATTAAAAAACATGCATCTACATTAGTCGACTGCTTTAATGAAGCACGAACACTAATATACGAACATAGAGATACACT	.	PASS	SVTYPE=INS;END=12449473;FAMILY=Stalker2;STRANDS=+;SUPPORT_TYPE=both_sides;RE=57;AF=0.983;TSD_LEN=nan;TSD_SEQ=None	GT:DR:DV	0/1:57:58
chr2L	12459742	17	N	AGTAGCATATGTGCCATAGTATAAGACCACATATACTTACACACACACACACATACATAACCACATAGGAACAGCCATACACAAAATCATAGAATGCCTTAGGATATAAGTCATAAAATCATGTATCCAATAAGAACCCAAATTCTGGTGACAATAACAAATCCAGCCTACCCTAATGTAAACATTAACATCCGCTGCCGAATCAGTTATTCCCACCAAAGGGTCAAAACCGCTTACGCAGCTCAAGTTCTCGGCTGATCAGTACCCATGAGTGATCCACTCAAGAAGGCACCCAATCCAACAGACATAAACATCCGCAGCCGCATTCGCGACTCCCACCAGAGGGTCAAAACTGCTAACACAGCTTTAAGGGTCAAAACTTTCCACGTAGCTCAAACTCGGCTGATCTATATCCATGCGCAATCCACTCAAGAGAGCGCCTAATTAACGTAAACATAAATGAGAGCCTATGTACGCTCAATATGAAGAAGTAAATAAGCTCAGCCAAGGGTTTGCTAAGCGTTCGCTTTGCAAATTAGATTTAGATTTTATTCATACTTCAATTGTGTAAGACGTGAATTTGTCTCCGACATTCGCTTAAGTTTTTGATCAATAAAAATACTTTTTTTTATAAACCAACAAACCGCGAAGTTGTAATTGGCGCAGTCGGTAGGATCCGCGTGTGAACATAATCTCTTAGAGCTAATAGATTAGTTCGAGATTAATAAAGCGCAACTCGTGACGAACAAAGTTTCGCTTGTGCTTCAGTTCATACAAAGCAGATCCGCAAAAGAACTTATGTGACAAAATATTTGTGAACAGTTATCTAACTCTCGATGTTGGATACTATTAATACAAATATAAATTAAAAAACTGCAAGTGACCATTAAAGTGTGACCCACCAAAATAAATAAAAGGTGTGACTGTTACCAGGTCAGTGTTGTGTAGCCCATCTAGCATTGATTGGACTGCTACAAAGGTGTGCGAATTTTAAATAAATAAAATAAAACCCCGGTATCAATCTACCAAGTGATTCAAAGAAAAATCAACTATAGCCAACAACATGGCACAACCCAGCGAACAAATTATGATTCTATCTGAATTACATTTGAATCAGGCTTTGGGCCAGATTCGTCACATCTCAACATTTGACGGTTCCACAAGAGAACTGGCATCATTTGTGAGACGTGTGGACTTCGTGATGTCCCTATACCCGACAACAGACAAGAGGCAACATAGTGTACTCTACAGTGCCATCGAGAGGCAGCTGTCCCAACATGCACAAGAAGTATCCCAGCTACAACAGTGCAACACTTGGGCTGAACTACGATCAGTCCTCATTGATGAATTTAAAACCCAAATCCCATACGAAGAGTTGCTAAGAAGACTTTACAACACCTACTGGAGTGGTAGTATTCGTAAGTTTGTAGAAGAACTAGAAAATAAGATGTTCGAAATTTCAAGTAAATTATCATTAGAAAATAATTACACAAATACAACTCTTTATACCGCCGCAATGGCTAATACTATTAAAGATGTAATTTATAAAAGAATTCCAGACAGAATGTTCATGACATTAGCAAGATATGATATTACAACAACAACATTATTAAGACAAGTAGCACAAAGGGAAGGCCTTTACGATACAATTGTATTAAATACAGAAAAAGCTAAAGCCAAATTAAACAGTCCATCTACACTACAAAGCAGTAGTAAAAATAATGGTTCTCAGAAGAATAAAGGAAATAATAATGACCAAAGTATAAAACCTTATTATATTCAAGCACAGCAAAGTCAAAATCGAAATAATTATGCAAGTAATAATTCAAAAAAAGTTGAAAGCAACCAAGCGACATACAATGAGTTCAAACAAAAGTTAGAACAAGGTAGAGCGCAAAAACGCTCTAAATTTTCAAAAACCCACATCTTATTCTACTACTAACCAGCCCCAAAAAAGGCAGCGTGAAAGTTCCAGTGGTCAGTCTAAAATGGATACCAGTGAAAATTTTCATCAACTTGCCTCGGGATCGGAATCAGAAGTAGAAGAAGAACATACCCCTTCATACAAATAACTATGAACGATATCAAACTTAAATGTTTGATTGACACAGGTTCATCAATAAATTTGATGAGTAAAAATTTTTTCAATTGTCCGATTAACTCAAAAGCTCCATTAGATGTACACACAATAAACGGTCAAATTATTTTAAAATCAAAATTACATTAAAACCTAGTAAATTATGTCCGACAAAGCAAACATTTTATTTACATAAATTCTCAGAAAAATACGACATTTTGTTAGGCAGGGAAATATTTGGAAGATTCCAAAGCAACTATATGCTATACATCCAATACAGTCACTTTAAATAAATACACATTTAAATTGCGACTTGAAGATATTAACGAAGAAGAGGAAACACCTAAAGAGAGTTTAAAAGAAAACTTATTAGATTCCCCAAATACTGAGTATGTCAATTATGTAATTGACAACGAACTCAATGAAACAAATGAATTTCGGCTTGATCATCTAAACGATGAAGAGAGGAAAGCCCTCACCAGTGTCTTATACGAGTTTAGTGACATACAGTACAAAGAAGGTGAAAATTTGACCTTCACAAGTACAACTAAACATGTCATAACAACTAAACACGAAGACCCAATTTACAGACGTCCATATAAATACCCACAAAGCTTCGACGAAGAAGTCGAAAACCAAATGAAAGACATGATTCGACAAGGAATCATAAGAAATCGAATTCTCCATATTGCTCTCCTGTTTGGGTAGTACCCAAAAAGCCAGATGCATCGGGAAAATCGAAATTTCGCATAGTCATTGACTATCGCAACCTCAACGAAATAAACCGTTGATGACAAATACCCAATACCAGTAATGGATGAAATATTGGATAAGCTTGGAAATTGCCAATACTTTACAACCATTGACCTCGCAAAAGGTTTTCATCAAATACAAATGGATGAAAATTCTATAGCGAAGACAGCTTTTTCAACCAAAAATGGTCATTTTGAATATACTCGAATGCCATTTGGTTTAAAAAATGCACCCGCAACTTTTCAACGTTGCATGAATAATCTCTTAGCAGATTTAATATACAAAACTGTCTCGTATATCTGGATGACATAATTGTGTATTCCACTTCATTGGAAGAACACATAATGTCTTTGCGAAAGGTATTCTTAAAGCTCAGAGAAGCAAATTTAAAATTACAGCTAGATAAATGCGAATTCCTAAAAAAGGAAACTGAATTCCTAGGGCACATAATTACAACAGATGGTATTAAACCAAATCCCGCAAAAATTAAAGCCGTAGTGAATTTCCCTATACCAAAGTCCACTAAGGAAATAAAATCATTTCTTGGTCTTTGCGGTTTTTACCGCAAATTTATTCCAAACTTCGCTAAAATAGCAAAACCAATGACATTACGACTAAAAAAGGGCTCAATAATAAATATCAAAGATTCAGACTATTACTTAGCTTTTGAAAAATTAAAAGTGTTAATAACGTCCGATCCCATATTAATACACCCAGATTTTAAAAAGTCTTTTTCACTAACTACTGATGCTAGCAATTTTGCTATAGGCGCGGTATTATCACAAGAGCATAAACCTATATGCTATGCTAGTAGAACTCTGAACGAACATGAAGTTAATTATTCCGCAATAGAAAAGGAACTCCTTGCTATTGTTTGGGCCACTAAATACTTCAGGTCCTATTTATTTGGTAGAAAATTCGAGATCCATAGTGATCACAGGCCATTAGTTTGGCTTGATTCAATTAAAGAGCCAAACATGAAACTTCAGAGATGGAAAATCAAATTAAATGAATTTGACTATCATATCAAATATCTCCCTGGTAAAGAAACCATGTAGCAGATGCTCTATCGAGAGTAAAAATTGAAGAAAACTTCCTAGGAGAAACCTCCAGTAACATTTCGTTACCAACACAAGCTACTATTCACAGTGCTCAAGAAGATAACCAATCTTATATTTCCTTAACGGAAAGACCAATTAATTACTACAACAGGCAGATAGAATTTATAAAAGACGATAATAATAACGTAGAAACTAAAAGATACTTTCATAAAACAAAAATTAAAATTCATTACATAGAAATGACAAATGTCCATGCCAAGGAATTAATTAAAGAATACTTATGTACCAAAAGAAGCGTAATTTTCTTTCATAACGAAATAGATTTCCTTACATTTCAAAACGCTTACATAGAAATTGTCAGTCCGAATAACATAACTAAAGTTATGAAATCAAACATCAAATTAAAAGACATTGAAACATATTCCGAATTTAAAGAAATAATTATAAAAAGTCACAGAGAACTTTTACACCCAGGAATAGAGAAACAAACTAACCTTTTTAAAGAAAAATATTATTACCCAGACTACCAAAAGTTAATACAGAACATTATTAATGAATGCGAAGTATGTAACATATCCAAAACAGAACATAGAGATACTAAACTAAGATATGAGTTAACACCAGAAACTTTTAATCCCAGAGAAAAATATGTTATAGATTTTTATTTAATCAATAATAAAACGTTCCTGTCATGCATTGACATTTATTCAAAATATGCCGCTTTGATTGAAGTCAGTAGTAGAGACTGGCTGGAAGCAAAAAGAGCTCTTCTTAAAAATTTTCAATGAAATGGGAAAACCGTCCGAAATAAAGGCCGATAAAGATTCAGCTTTTATATGTTCCGCGTTACATTTATGGCTTAGGTCCGAGAATGTGAATATAAATATCACAACAAGTAAAAATGGAATTTCTGACATTGAAAGATTCCATAAAACAGTCAATGAAAAGTTAAGAATCATTAATAGTGAGTCCGACCCAGAAAATAAGATAACACAATTTGAAACTATTCTCTATGTATATAACCACAAAACTAAACACAATACAACTGGGAGAACACCAGCTGATATTTTCCTTTACGCAGGAACACCTGCATATGACACCCAAAAAGAGAAACAATCAAAAAATAGATAAGTTGAATAAAGATAGACATAGCTATGAAGTAGATACTAGATATAAACAAGCACCATTGGTAAAAAGTAAAACAACTAACCCATTTAAGAAAACAGGACACGTAGAACAAATAGATGAGAAACATTACGAAGAAACAAATAGAGGAAGAAAAGTTGAACATTATAAATCTAAATTTAAAAAACAAAAAAGAATTAATAAAAGTAAATACAATTCCAGCTCAACTCCCGAAAATCAAGTGGGGTCCGATTAAACAGTTATTCATAATAACACTTATAATATGTTTCATCCGTGCCGTCCGTGGTCAAAGCCTAGAGGTGAACCCGATACAAGCTAAAAATGGATATCTTATATTTAAAACAGGATCAATTAATATACCTATAAACTATGAATATCACTATTTGTCCGTAAACTTAACAAAGACCGAACAAACTTTTGCAAATTTAATTAAACAAGCTGAAGAATATGGTACTATAGCCCAAATCCAATATTTAACTGAAAAATTAGACAGAGAAATGAATGGAATAAGAATAATAAAACGCAATAAACGTGGTTTTAATAAATATTATAGGTACCGCATATAAATACCTTTTTGGCACTTTAGATCAAAATGACAAAGAAGAATTAGAACAGAAAATATACGATCTTTCTCAACATAGTATTCAAATTAATGAATTGAATGAAGTTATAGAAGTAGTCAATAGAGGCATTGAAGTAATCAACCATTTAAGCGCAATAAGTGAAGGTGACAGAAGACTAGAACTTTAGTATTTAACTTACAACAGTTTACGAATACATTGAAGATATAGAACTTGGTATGCAATTAACAAGACTTGGTATTTTTAATCCCAAATTATTAAGACATGATCCATTATCACATGTAAATTCCGAAAAATTGCTAAATATATAAAACTTCTACTTGGTTAAAATCAGATGCAAATGAAATACTTATTATTTCCCATATTCCTAGAGACATTATAAAAACTGCACTTTTTAACATCATACCATATCCAGACAAAGATAATAATATACTTATAGAAAATGTAAATGATAAATATTATATTCAAGATAATCAAGTTTACAAACAAAACTCAAGAAAGCCAATAATAAACAAATGTATTACAGGAATATTAAATCAAATACCAACAGAATGCAGATATTCAAAAAACACATAACAATATTGGAATAACTTATGTAGAACCAAACATAATTTTAACTTGGAAATTATCAAAAAATTGTATTAAATCAAAACTGTATAATTAATAGAGAAATTATAATAGAAGGAGACAATATAATAAAAGCTTTTAATTGTTCTGTTCAAATAGAAAACATATTAATTACAAGCACAACACTAGACTACACACAAACGGTCTATATCAATAACAATGTAACAAAATTAGAACCATTATCATATCTAAATGCTAAAGAAATAATTAAAGAACACACTAATACATACAACACATTACAAATTATTACATTAACTATACTTGCTATTATAATACTTACACTTATACTATATTTTATTTATAAATATAAAGGCATTCCCAAAAAAACTAATTGTTAAATATAAAAAAGAGAATCCACAACAAATAGAACAACAAAATAACACAACAACAGAAAATATAAATACAGTATTTGATACTAATCCTGTATTGTATCCTAGAATATCCGCCTGAGGACAGGCTAAATTTAAAGGATGGGGAAGTAGCATATGTGCCATAGTATAAGACCACATATACTTACACACACACACACATACATAACCACATAGGAACAGCCATACACAAAATCATAGAATGCCTTAGGATATAAGTCATAAAATCATGTATCCAATAAGAACCCAAATTCTGGTGACAATAACAAATCCAGCCTACCCTAATGTAAACATTAACATCCGCTGCCGAATCAGTTTATTCCCACCAAAGGGTCAAAACCGCTTACGCAGCTCAAGTTCTCGGCTGATCAGTACCCATGAGTGATCCACTCAAGAAGGCACCCAATCCAACAGACATAAACATCCGCAGCCGCATTCGCGACTCCCACCAGAGGGTCAAAACTGCTAACACAGCTTTAAGGGTCAAAACTTTCCACGTAGCTCAAACTCGGCTGATCTATATCCATGCGCAATCCACTCAAGAGAGCGCCTAATTAACGTAAACATAAATGAGAGCCTATGTACGCTCAATATGAAGAAGTAAATAAGCTCAGCCAAGGGTTTGCTAAGCGTTCGCTTTGCAAATTAGATTTAGATTTTATTCATACTTCAATTGTGTAAGACGTGAATTTGTCTCCGACATTCGCTTAAGTTTTTGATCAATAAAAATACTTTTTTTTATAAAACAACAAACCGCGAAGTTGTAATT	.	PASS	SVTYPE=INS;END=12459741;FAMILY=Quasimodo;STRANDS=+;SUPPORT_TYPE=single_side;RE=25;AF=0.934;TSD_LEN=nan;TSD_SEQ=None	GT:DR:DV	1/1:25:1
chr2L	12799707	18	N	TATGCAGTAGGTGCCTTTCTTGATATTCAACAGGCTTTTGACAGAGTCTGGCACCCTGGGCTCCTGTACAAAGCGAAGAGGCTGTTCCCGCCGCAGCTATATTTGGTTGTTAAAAGTTTCCTGGAAGAACGCACATTCCACGTCTCTGTTGATGGGTACAAATCATCAATCAAGCCAATTGCAGCTGGAGTTCCTCAAGGAAGCGTTCTTGGCCCAACCCTATACTCAGTTTTTGCTTCGGACATGCCTACTCACACACCAGTCACAGAGGTAGACGAAGAAGATGTGCTCATAGCCACCTACGCTGACGATACTGCTGTGCTCACGAAAAGTAAAAGTATCCTGGCTGCCACTTCTGGTCTACAGGAATACCTGGATGCATTCCAGCAATGGGCTGAGAACTGGAATGTGCGCATCAACGCTGAGAAGTGTGCCAATGTGACGTTCGCCAACCGAACAGGTAGCTGTCCGGGTGTCAGTCTGAATGGGAGACTGATCAGACACCATCAGGCTTATAAATACCTTGGTATTACCCTCGATAGGAAGCTCACCTTCAGCAGGCACATCACAAATATTCAGCAAGCGTTCAGGACCAAGGTTGCTCGGATGTCTTGGCTCATTGCACCACGCAACAAACTGTCGCTTGGCTGCAAGGTCAATATTTACAAGTCCATATTGGCCCCCTGCCTGTTCTACGGCCTGCAGGTATACGGCATTGCTGCGAAGAGTCACCTTAATAAGATCCGGATCTTACAGGCGAAGACCTTAAGAAGAATTTCGGGGGCTCCTTGGTATATGAGAACAAGAGACATCGAACGCGACCTCAAGGTGCCCAAATTAGGAGACAAGCTCCAGAACATCGCCCAAAAATATATGGAAAGGCTTAATGTACACCCCAACAGCCTAGCAAGGAAGCTAGGAACTGCAGCTGTGGTCAATGCTGACCCTCGGACTAGAGTCAAAAGAAGACTCAAGCGACACCACCCTCATGACCTCCCTAACCTGGTTTTGACCTAGAAAGTCTTAGTTTTAAAATCCATTAGAATAATCAAATAAATAATAATTACTATGTTATATCAACTATTATAATTCTCCCTATCATTTTTAGGATTAAAAATCTGTTAGTCTTAAGTAACCAAGACACATTGTAAAATAAAATAATTTAAGCAGATCAAATTAAGTTGCCGCATGGGTAACAGTGCGTTGATCAAATAATAAAAACATCAAAGAACAAAAAAAA	.	PASS	SVTYPE=INS;END=12799707;FAMILY=jockey;STRANDS=-;SUPPORT_TYPE=both_sides;RE=56;AF=0.986;TSD_LEN=nan;TSD_SEQ=None	GT:DR:DV	0/1:56:62
chr2L	12879225	19	N	TGTTCACACATGAACACGAATATATTTAAAGACTTACAATTTTGGGCTCCGTTCATATCTTATGTAAATGAATCGAGAGCGATAAATTATATTTAGGATTTTGTTATCTAAGGCGACATGGGTGCATTGCTCAAAAACATGTAATTTAAGTGCACACTACATGAGTCAGTCACTTGAGATCGTTCCCCGCCTCCTAAAATAGTCCCTTAGTGGGAGACCACAGATAAGGTCCTCGCCGCTCAAGATAGGCAGATGTGCCCGAGCGTGGGACCTCGATAAGGCGGGGACTATTTACTTAGGCCTCTGCGTAGGCCATTTACTTTAAGATGCGATTCTCATGTCACCTATTTAAACCGAAGATATTTCCAAATAAAATCAGTTTCTTACAAAAACTCAACGAGTAAAGTCTTATTATTTGGGATTTTACATTTGGTCAATCGAGCCTTTAATCGACTCTGCAGTTTCCCCCTACCAAAGGTAAGGGACTCAGAGAAAGGCCAGCTCCTTTAAGCATTGCTAAGTTAATCTTGCAGCTAAAGGTAGCAAAAATAAGTGACTCTTGTTTCCCCCTACCAAAGGTAAGGAACAGAGTATAAATATAAAAAGCAAAAAGATACAAAAGAATCTTTTATGTTTTAAAACAAGCACCTTATAGTCTATAGCTAAAGGTTGCTTTGTGTACCATTATAAATTGTGGTAAGGCGTGCTTGAGGCCATACATCAGCAATTGTGAAATTAAAAAGTGCATAACGTGCCTTATAAATGCTGTAATAGCATTAAATCAGCTCAAAAAGAGAGTGCAGTGTATATGCCAAAAGAGCATTAATTAAATAAAAAGTGCCTGAAAACAGTGCCTTATAAATGCTCTAATAGCATTAAATCAGCTCATAAAGAGAGTGCAGTGTATATGCCAAAAGAGCATAAATGCCAAAATAAATGGCTAAAAAACAAAAAATCTGACTGGACTACAAAAATAATAAAACGTGCCAAACAAAAAAAAAATCATCTTCAAACATCGACGGAGCCTTAAAGAAGAGAAGGAAGTCAAATTCAAAGGAGCCTCTACCAGCAGCAGAAGCAGCAACAACAGCAGCAGCAGAAGCAGCAACAGCAGTAGCAACAGCAGCAACAACAGCAGCAACAGCAGCAGCAACAACAACGACATCAGCTAAGTCAAAACAAGAATTTTCTGTTTATCCAAACACACATATATATATAAATACATATAAAATACATATACACGTACTATATATATTAAGAAATTACAAAAATTTTCAAAATGATGTCAGAAAAGACTATTCAATTCCTTAAGAAGCAGTCCGAAATTATTTTGGAAATTAGAAAGTTGGAAGTAAAACCAACATTAACAGATGTAGAAATTCTAAAATTAAATGAGCTTCAAAAATGTTTCATTGCTAATCATAGCAATTTGTTAAAGATCGGCGTTGTCGATCATGAATATTTTAACGCGAAGCAGTATGATTTAATAATGATGGTGTTAGAAAAAATTAAAAATAAAAATGAAAAAATTAAGGGCGAGTCGGTAGAAACACTTTCCCTAAATCAAACACTGTCCCTAAATCAAACCCTCCCCCTACATTAAACCTTGAAATGCGTGGTCACCCTGAAAAAGAGGGTATAGCACAAAACAACGCTTTAAAAGTAGAGCAGGCATTTCGTAATAATGTTGGCCAATTTCGAGTATATCTAGAAGATACGTCTAAACTAATAGACAGTAGTCCAGATTTCCTTAAAATAAGGAAAAATAAAATTGAATTTTTATGGCATAAAATAGATAACCTGATTGAACAAGTGAATAGTCATTTTGAGAGTTCGCTATTCGAAGAAGAAATTAGCGAACTTGAATTTGACAAACAAAATATTCTTACAGCCATTAATAGTCGACTCAGTGGCACAATAAATAAAGCTGAAATGTCGACGGTTGTTAAGGCGGAGGAGTTACCAACCCTGCCTAAAATACAGATTCCCACTTTCTTTGGTGATTCCAAAGAATGGGATCTTTTTAATGAACTCTTTACAGAGCTCATACATGTGAGAGAGGATCTCAGTCCTTCTCTCAAATTTAATTATCTAAAGTCAGCATTAAAAGGAGAAGCCAGAAATGTGGTTACTCATTTACTGCTCGGCTCTGGAGAAAATTATGAAGCCACTTGGGAGTTTTTGACCAAGCGATATGAGAATAAAAGAAACATATTCTCAGATCATATGAATAGGCTTATGGATATGCCAAATTTAAATTTAGAATCCAATAAGCAAATAAAGACATTTATTGACACGATTAACGAGTCAATTTATATTATAAAATTAAAGGCACAATTACCAGAAGATGTGGATGCAATTTTCGCTCACATAATTCTTCGGAAATTCAATAAAGAATCACTCAATTTATATGAAAGCCATGTTAAAAAGACAAAAGAAATACAGGCACTTTCTGATGTCATGGACTTTTTAGAGCAAAGGCTCAATTCTATATCATCATTCTCACAGGAAGTAAAACCTGTAAAGAAAATGATTAATAATAACAAGAATAAAAATTATAGTGACAATTGTGCATATTGCAAACTACCAGGGCATTATTTAATTCAATGCCATAAATTTAAAATAATGAATCCAGCAGAACGGTCTGACTGGGTAAGAAAAAATGGGATTTGCCTAAGATGTCTGAGGCATCCGTTTGGTAAAAAATGTATAAGCGAGCAGCTTTGTTCGACTTGTCGTAAACCTCACCACACGTTACTTCACTTTGCAGGTCATAATCCAGAAAAGTGAATACGTGTAGAACAACAGGTCAAGCCTTGTTGGCCACGGCCTTGATTCAAGTAAAGTCGAGGTATGGAGGCTTTGAACAATTAAGAGCATTGATTGATAGTGGCTCTCAAAGCACAATTATTTCAGAAGAGTCTGCACAGATTCTAAAATTGAAAAAATTTCGGTCTCATACTGAAATAAGTGGAGTATCTTCCACAGGAACGTGCATCTCCAAGCACAAAGCGGTTATTTCGATAAGAAATTCTCCGAAAAATTTAGAAATTGAAGCAATTATTCTCCCAAAACTTATGAAGGCACTTCCAGTCAACACGATTAATGTTGATCAGAAAAAATGGAAGAACTTTAAATTAGCCGACCCCGATTTTAATAAACCGGGTCGCATTGATTTAATCATTGGAGCAGACGTATATACTCACATTCTGCAAAATGGAGTTATAAAAATAGACGGTCTCCTTGGGCAAAAAACTGATTTCGGGTGGATAGTTTCTGGATGTAAAAAATCCAAAGGAAAAGAAACCATTGTAGCCACAACAATAGAAATAAAAGAGTTAGATCGCTACTGGGAAGTGGAAGAAGAAGAAAAAGATGATATCGAGTCTGAAATCTGTGAAAATAAATTTATCAAAACGACAAAAAAAGATTCAGATGGGCGATACATTGTGTCAATTCCATTCAAGGAGGATGTCACCTTAGGAGATTCAAAGAAACAAGCGATAGCTCGTTACATGAATCTGGAGAAAAAACTAAAAAGAAATGAAAAACTTAAGGTTGACTACACTAAATTCATGAATGAATACATGGATTTAGGACACATGATTGAAGTGAGTGATGAAGGCAAATATTTTTTACCGCACCAGGCAGTGATTAGAGATTCAAGCCTTACGACCAAATTGAGAGTAGTTTTTGATGCTTCAGCAAAAACTACGAATAACAAAAGTTTGAACGACATAATGTGGGTTGGGCCACGAGTTCAAAAAGATATTTTTGACATTATTATTAAATGGAGAAAATGGGAATTTGTTGTTTCGGCAGACATTGAAAAGATGTACCGACAAATTAAAATAGATAATAATGATCAAAAATATCAATATATTTTATGGAGAAATTCTCCAAAAGAAAAAATTAAAACATATAAATTAACCACAGTCACTTACGGAACTGCATCTGCACCATATTTGGCTACCAGGGTTCTGGTAGATATTGCAGATAAATGTAAAAACCAAGTTATTAGTGCAATAATTAGGAATGATTTCTATATGGATGACCTAATGACTGGAGCTGATTCGGTAGAAGAAGCTAATAAATTAATAACATTAATTCCCCATGAATTGCAGAAAGTTGGATTCAACTTAAGGAAATGGATTTCCAACAATTCCAAAATATTAACCACTGTGGAGGACACAGGGGACAATAAGGTTCTCAATATTATCGAAAATGAATGTGTTAAAACTTTAGGACTAAAATGGGAACCTCAAAAGGATTTATTTAAGTTCAGCGTAAATTGTAATGATGAATCAAAAAATATAAATAAGCGCGTTGTGTTATCAACGCTAGCAAAAATATTTGATCCGTTAGGATGGTTGGCACCAGTCACGGTTTCAGGAAAACTTTTTATTCAAAAACTTTGGATAAATAAAAGTGAATGGGATCAGGAATTATCCATAGAAGATAAAAATTATTGGGAAAAATATAAAGAAAATTTATTATTGTTAGAGAATATTCGAATCCCAAGGTGGATTAATTCAAACAGTTCTTCAGTCATTCAGATTCACGGATTTGCGGACGCCTCCGAAAAAGCATATGCTGCAGTAGTCTATGCTAAAGTAGGACCTCATGTTAATATAATAGCTAGCAAAAGTAGAGTCAACCCTATAAAAATAGGAAGACAATTCCCAAACTCGAGCTGTGTGCAGCTCACCTGCTTAGTGAATTAATCCAAAGACTAAAAGGATCAATTGACAATATAATGGAGATCTATGCTTGGAGTGATTCCACGATTACCTTAGCATGGATTAACAGTGGTCAAAGTAAGATCAAATTTATAAAAAGAAGAACGGATGACATTCGGAAATTAAAAATACTGAATGGAATCATGTTAAGTCAGAGGATAATCCAGCAGATTTAGCATCCAGGGGAGTGGATTCTAACCAGTTGATCAACTGTGATTTTTGGTGGAAAGGTCCGAAATGGCTAGCAGACCCAAAAGAACTTTGGCCTCGGCAGCAGTCTGTAGAAGAACCTGTCTTAATAAATACGGTATTAAATGACAAAATAGATGATCCTATTTACGAATTAATAGAAAGGTATTCCAGTATAGAAAAACTTATACGTATAATAGCATACATAAATAGATTCGTGCAGATGAAAACAAGAAATAAAGCCTATTCATCAATTATTTCAGTAAAGGAGATAAGAATAGCGGAAACAGTTGTTATTAAGAAACAACAAGAATACCAGTTTAGGCAAGAGATAAAGTGCCTTAAAATCAAAAAGGAAATCAAGACAAATAATAAAATATTGTCATTGAATCCATTTTTGGACAAGGATGGGGTTCTAAGAGTTGGAGGAAGATTGCAAAATTCCAATGCAGAATTTAATGTTAAACATCCAATCATTTTAGAAAAATGCCACCTAACAAGCTTATTAATAAAAAATGCTCATAAGGAAACATTGCATGGAGGGATAAACCTAATGCGAAACTATATCCAAAGAAAGTATTGGATTTTCGGGTTGAAAAATTCGTTGAAAAAGTATTTAAGAGAATGTGTAACGTGTGCAAGGTATAAACAAAATACAGCTCAGCAAATAATGGGTAACTTGCCAAAATATAGAGTGACGATGACATTCCCGTTTCTTAATACTGGAATAGATTACGCAGGTCCTTATTATGTTAAATGTTCAAAAAATCGTGGCCAAAAAACATTTAAAGGATACGTTGCTGTATTCGTTTGCATGGCCACCAAAGCCATACACTTAGAAATGGTAAGCGATCTAACTTCAGACGCATTTTTAGCAGCACTCAGAAGATTTATTGCTAGACGGGGAAAATGTTCCAATATCTATTCAGACAACGGAACAAATTTTGTAGGAGCTGCAAGAAAATTAGATCAAGAGTTATTTAATGCAATACAAGAAAATATAACGATTGCAGCGCAGCTTGAAAAGGACAGGATTGATTGGCATTTTATTCCCCCGGCAGGACCTCACTTCGGAGGTATTTGGGAAGCTGGAGTTAAGTCAATGAAATACCATTTAAAGCGTATAATCGGCGACACTATTTTGACTTACGAAGAAATGTCAACTCTTTTATGTCAAATAGAAGCATGCTTAAATTCAAGGCCATTATACACTATAGTTAGTGAGAAGGACCAACAAGAAGTTTTAACACCAGGTCATTTTTTAATTGGAAGACCACCTTTAGAAATAGTCGAACCAATGGAAGATGAAAAAATCGGAAATTTGGATAGGTGGAGACTTATCCAAAAAATGAAGAAAGATTTCTGGGTTAAGTGGAAAAGTGAATATTTGCATACGCTCCAGCAAAGGAATAAATGGAAAAAGGAAATTCCTAATATAGAAGAAGGGCAAATAGTTTTATTAAAGGATGAGAATTGTCATCCTGCAAGATGGCCTTTAGGAAAGGTGGAAAAGGTGCATAAGGGGAATGATGATAAGGTCCGAGTGGCTAAAGTAAAGATGCAGGAAGGATATATCACTAGACCCATTACTAAAATTTGTCCCTTGGAAGGAATAAAGTCTGTTGACAAAAATGAGGCTGACCAAGAGCCAAAAAGACGAACTAGAGCGACATCGGGAATGTCCAAGATCGGAATCATTATGGCAATGTTGTTGTTTGTGTTAAGTTGTCAAGTTTCTAGCGCATTACCTAAAGATATAGCACCAAGATATTCTATAGACAAATAAATAAAACCTCAGCAATATATCTAGACCCGCTAGGAGATGTTGAGATTGTGAGTACTTCTTGGAATTTGGTTATCTATTATAAAATGGATCCATATTTTAAAATGTTAACAAAGGGTAATGCGCTTATACAAAGTATGAGGAAAGTTTGCGAAAGACTTCATAGCTTTGAAGAGCAATGTAGTCTAGTCTTAGATAATATGCAAAGTCAGTTATCGGAACTTGAAGAAAACAATAAATTGTTTATGATACAGTCTAGATCTAGAAGCAAGCGTGCTCCTTTCGAATTTATGGGTTCCTTGTATCATATTTTATTTGGTATAATGGATGAAGATGATAGAGAGCAATTAGAAGAAAATATGAAGAATTTGTTTAGATAACCAGAACAACCTTGATAAACTAATTCAAAAACAAACATCTGTGGTTGATTCAACTTCTAATCTATTAAAGAGAACAACAGAAGATGTTAACTCCAATTTTAGAAGTATGCAAATAAGAATTGAGAACATGACAGAAGTTCTTAAAGAAAATTATTATGTTTATAAGGAATCAATAAAATTCTTTATGATTACGAAACAGCTACACTCATTGATTGAAGAAAGGCGAAAAAATTCAAGCAGGCATTATAAGCCTGTTGATTGATATTAATCACGGTAGGCTAAATACAAATATTCTCAGGCCAAATCAGCTTAAAAAAGAAATTGCCAAAATTCAGGCAGAGTCTTTCGGAGAACCTAGTAATTCCAGGAAAACGGTCAGGTACGGAACTTAAGGAGGTGTATACACTGTTAACAGCCAGGGGTTATTCATCGACGATAAATTGATCATTAGTGCAAAAGTGCCTCTGTTTAGCAGGCATCCATCCAAATTGTTCAGGCTTATTCCGGTGCCAATTCGAATGAGATCGGATAATAATGGTGCATACAACGTCCGAATATTTAATTTATAATTTTGAGATAGATTCCTATCACATAATGACGGAAGCCACATTAAATCAATGTCAGAAATGGCAACTAAATAAGAGAATATGCAAAGGAAGTTGGCCCTGGAATTCAGCGAATGATAATGCATGTGAGATTCAGCCTCTAAAGCCAGATAAAGCGGCGAAACTGCATCTATAAAACAGTAGTCGACTCTAAAAGTTACTGGGTAGAGTTAGAAAAGAAAAGTAGTTGATTGTTTAAGGTTCCTGCGAATTCAAAGTCCGTCTGCAATGTACTGGCTCTCAAATTGAATTGTTTGATTTGCCTCAGCAAGGAGTTTTAAGCATTGCGCCATATCGTACGGCAAGAACCGACGATAAAATTCTAGTTGCCCACCAATAACATTCAGTCGAAAGTGAAGAATTATTATCAACACCTTATATAGGAGAAGTTAGTGAAGCGCCGAAGATTATTGGGATCCGCTGAAACTATCAATATTAAATCATACTGAGGAATTTGAACGATTGAATAATGAAATTAAATTTATGAAAGAGAACCATCAAAAATTGAAAGATTTACATTTCCATCATATTTCCGGACATGCTGGATTAATTATTGCTTTAATACTAATGATAGTATTAATAATATATTTCATACGGAAATGTGCTGTGCAACAAAGAATGCAAGCAATAACCTTTGCAGGTCCGTTGCCAGTACTATAAATATCAATAGTAAATAAACAATAAAATAATATAACAAATAAAAATATACAGTCCACTATATCGTTGTTTAATAGAAAATGTACTTCTACATAGAAAAAGCAAAATGTTTAAAATAAGTTAATTGAGTACAAATTGTTGAATTAAAAATAATATAAACCATAATTGTAATCCAATAAAATTAAAAGCCAGAAAAACTAGGCCCATTGAAATCTTAGTTGCAAAATAAATGAACATATATCAAATAAATACAGTCCACTACTGTTATAAATGCAACTAATATACTAATGTACATCTCAGCTTGCTGGCCCTTTGGCAGAATGTTCACACATGAACACGAATATATTTAAAGACTTACAATTTTGGGCTCCGTTCATATCTTATGTAAATGAATCGAGAGCGATAAATTATATTTAGGATTTTGTTATCTAAGGCGACATGGGTGCATTGCTCAAAAACATGTAATTTAAGTGCACACTACATGAGTCAGTCACTTGAGATCGTTCCCCGCCTCCTAAAATAGTCCCTTAGTGGGAGACCACAGATAAGGTCCTCGCCGCTCAAGATAGGCAGATGTGCCCGAGCGTGGGACCTCGATAAGGCGGGGACTATTTACTTAGGCCTCTGCGTAGGCCATTTACTTTAAGATGCGATTCTCATGTCACCTATTTAAACCGAAGATATTTCCAAATAAAATCAGTTTCTTACAAAAACTCAACGAGTAAAGTCTTCTTATTGGGATTTTACA	.	PASS	SVTYPE=INS;END=12879228;FAMILY=roo;STRANDS=+;SUPPORT_TYPE=both_sides;RE=24;AF=1.0;TSD_LEN=4.0;TSD_SEQ=TGCG	GT:DR:DV	0/1:24:31
chr2L	13020594	20	N	TGTTCACACATGAACACGAATATATTTAAAGACTTACAATTTTGGGCTCCGTTCATATCTTATGTAAATGAATCGAGAGCGATAAATTATATTTAGGATTTTGTTATCTAAGGCGACATGGGTGCATTGCTCAAAAACATGTAATTTAAGTGCACACTACATGAGTCAGTCACTTGAGATCGTTCCCCGCCTCCTAAAATAGTCCCTTAGTGGGAGACCACAGATAAGGTCCTCGCCGCTCAAGATAGGCAGATGTGCCCGAGCGTGGGACCTCGATAAGGCGGGGACTATTTACGTAGGCCTCTGCGTAGGCCATTTACTTTAAGATGCGATTCTCATGTCACCTATTTAAACCGAAGATATTTCCAAATAAAATCAGTTTCTTACAAAAACTCAACGAGTAAAGTCTTCTTATTTGGGATTTTACATTTGGTCAATCGATCCTTTAATCGACTCTGCAGTTTCCCCCTACCAAAGGTAAGGGACTCAGAGAAAGGCCAGCTCCTTTAAGCATTGCTAAGTTAATCTTGCAGCTAAAGGTAGCAAAAATAAGTGACTCTTGTTTCCCCCTACCAAAGGTAAGGAACAGAGTATAAATATAAAAAGCAAAAAGATACAAAAGAATCTTTTATGTTTTAAAACAAGCACCTTACAGTCTATAGCTAAAGGTTGCTTTGTGTACCATTATAAATTGTGGTAAGGCGTGCTTGAGGCCATACATCAGCAATTGTGAAATTAAAAAGTGCATAACAAAAGTGCCTTATAAATGCTCTAATAGCATTAAATCAGCTCATAAAGAGAGTGCAGTGTATATGCCAAAAGAGCATTAATTAAATAAAAAGTGCCTGAAAACAGTGCCTTGTAAATGCTCTAATAGCATTAAATCAGCTCATAAAGAGAGTGCAGTGTATATGCCAAAAGAGCATAAATGCCAAAATAAATGGCTAAAAAACAAAAAATCTGACTGGACTACAAAAATAATAAAACGTGCCAAACAAAAAAAAAAAATCATCTTCAAACATCGACGGAGCCTTAAAGAAGAGAAGGAAGTCAAAAAGTCAAAGGAGCCTCTACCAGCAGCAGAAGTAGCAACAGCAGCAGCAGAAGCAGCAACAGCAGTAGCAACAGCAGCAACAACAGCAGCAACAGCAGTAGCAACAGCAGCAGCAACAACAACGACATCAGCTAAGTCAAAACAAGAATTTTCTGTTTATCCAAACACACATATATATATAAATACATATAAAATACATATACACGTACTATATATATTAAGAAATTACAAAAAATTTTCAAAATGATGTCAGAAAAGACTATTCAATTCCTTAAGAAGCAGTCCGAAATTATTTTGGAAATTAGAAAGTTGGAAGTAAAACCAACATTAACAGATGTAGAAATTCTAAAATTAAATGAGCTTCAAAAATGTTTCATTGCTAATCATAGCAATTTGTTAAAGATCGGCGTTGTCGATCATGAATATTTTAACGCGAAGCAGTATGATTTAATAATGATGGTGTTAGAAAAAATTAAAAATAAAAATGAAAAAATTAAGGGCGAGTCGGTAGAAAACACTTTCCCTAAATCAAACACTGTCCCTAAATCAAACCCTCCCCCTACATTAAACCTTGAAATGCGTGGTCACCCTGAAAAAGAGGGTATAGCACAAAACAACGCTTTAAAAGTAGAGCAGGCATTTCGTAATAATGTTGGCCAATTTCGAGTATATCTAGAAGATACGTCTAAACTAATAGACAGTAGTCCAGATTTCCTTAAAATAAGGAAAAATAAAATTGAATTTTTATGGCATAAAATAGATAACCTGATTGAACAGGTGAATAGTCATTTTGAGAGTTCGCTATTCGAAGAAGAAATTAGCGAACTTGAATTTGACAAACAAAATATTCTTACAGCCATTAATAGTCGACTCAGTGGCACAATAAATAAAGCTGAAATGTCGACGGTTGTTAAGGCGGAGGAGTTACCAACCCTGCCTAAAATACAGATTCCCACTTTCTTTGGTGATTCCAAAGAATGGGATCTTTTTAATGAACTCTTTACAGAGCTCATACATGTGAGAGAGGATCTCAGTCCTTCTCTCAAATTTAATTATCTAAAGTCAGCATTAAAAGGAGAAGCCAGAAATGTGGTTACTCATTTACTGCTCGGCTCTGGAGAAAATTATGAAGCCACTTGGGAGTTTTTGACCAAGCGATATGAGAATAAAAGAAACATATTCTCAGATCATATGAATAGGCTTATGGATATGCCAAATTTAAATTTAGAATCCAATAAGCAAATAAAGACATTTATTGACACGATTAACGAGTCAATTTATATTATAAAATTAAAGGCACAATTACCAGAAGATGTGGATGCAATTTTCGCTCACATAATTCTTCGGAAATTCAATAAAGAATCACTCAATTTATATGAAAGCCATGTTAAAAAGACAAAAGAAATACAGGCACTTTCTGATGTCATGGACTTTTTAGAGCAAAGGCTCAATTCTATATCATCATTCTCACAGGAAGTAAAACCTGTAAAGAAAATGATTAATAATAACAAGAATAAAAATTATAGTGACAATTGTGCATATTGCAAACTACCAGGGCATTATTTAATTCAATGCCATAAATTTAAAATAATGAATCCAGCAGAACGGTCTGACTGGGTAAGAAAAAATGGGATTTGCCTAAGATGTCTGAGGCATCCGTTTGGTAAAAAATGTATAAGCGAGCAGCTTTGTTCGACTTGTCGTAAACCTCACCACACGTTACTTCACTTTGCAGGTCATAATCCAGAAAAAGTGAATACGTGTAGAACAACAGGTCAAGCCTTGTTGGCCACGGCCTTGATTCAAGTAAAGTCGAGGTATGGAGGCTTTGAACAATTAAGAGCATTGATTGATAGTGGCTCTCAAAGCACAATTATTTCAGAAGAGTCTGCACAGATTCTAAAATTGAAAAAATTTCGGTCTCATACTGAAATAAGTGGAGTATCTTCCACAGGAACGTGCATCTCCAAGCACAAAGCGGTTATTTCGATAAGAAATTCTCCGAAAAATTTAGAAATTGAAGCAATTATTCTCCCAAAACTTATGAAGGCACTTCCAGTCAACACGATTAATGTTGATCAGAAAAAATGGAAGAACTTTAAATTAGCCGACCCCGATTTTAATAAACCGGGTCGCATTGATTTAATCATTGGAGCAGACGTATATACTCACATTCTGCAAAATGGAGTTATAAAAATAGACGGTCTCCTTGGGCAAAAAACTGATTTCGGGTGGATAGTTTCTGGATGTAAAAAATCCAAAGGAAAAGAAACCATTGTAGCCACAACAATAGAAATAAAAGAGTTAGATCGCTACTGGGAAGTGGAAGAAGAAGAAAAAGATGATATCGAGTCTGAAATCTGTGAAAATAAATTTATCAAAACGACAAAAAAAGATTCAGATGGGCGATACATTGTGTCAATTCCATTCAAGGAGGATGTCACCTTAGGAGATTCAAAGAAACAAGCGATAGCTCGTTACATGAATCTGGAGAAAAAACTAAAAAGAAATGAAAAACTTAAGGTTGACTACACTAAATTCATGAATGAATACATGGATTTAGGACACATGATTGAAGTGAGTGATGAAGGCAAATATTTTTTACCGCACCAGGCAGTGATTAGAGATTCAAGCCTTACGACCAAATTGAGAGTAGTTTTTGATGCTTCAGCAAAAACTACGAATAACAAAAGTTTGAACGACATAATGTGGGTTGGGCCACGAGTTCAAAAAGATATTTTTGACATTATTATTAAATGGAGAAAATGGGAATTTGTTGTTTCGGCAGACATTGAAAAGATGTACCGACAAATTAAAATAGATAATAATGATCAAAAATATCAATATATTTTATGGAGAAATTCTCCAAAAGAAAAAATTAAAACATATAAATTAACCACAGTCACTTACGGAACTGCATCTGCACCATATTTGGCTACCAGGGTTCTGGTAGATATTGCAGATAAATGTAAAAACCAAGTTATTAGTGCAATAATTAGGAATGATTTCTATATGGATGACCTAATGACTGGAGCTGATTCGGTAGAAGAAGCTAATAAATTAATAACATTAATTCCCCATGAATTGCAGAAAGTTGGATTCAACTTAAGGAAATGGATTTCCAACAATTCCAAAATATTAACCACTGTGGAGGACACAGGGGACAATAAGGTTCTCAATATTATCGAAAATGAATGTGTTAAAACTTTAGGACTAAAATGGGAACCTCAAAAGGATTTATTTAAGTTCAGCGTAAATTGTAATGATGAATCAAAAAATATAAATAAGCGCGTTGTGTTATCAACGCTAGCAAAAATATTTGATCCGTTAGGATGGTTGGCACCAGTCACGGTTTCAGGAAAACTTTTTATTCAAAAACTTTGGATAAATAAAAGTGAATGGGATCAGGAATTATCCATAGAAGATAAAAATTATTGGGAAAAATATAAAGAAAATTTATTATTGTTAGAGAATATTCGAATCCCAAGGTGGATTAATTCAAACAGTTCTTCAGTCATTCAGATTCACGGATTTGCGGACGCCTCCGAAAAAGCATATGCTGCAGTAGTCTATGCTAAAGTAGGACCTCATGTTAATATAATAGCTAGCAAAAGTAGAGTCAACCCTATAAAAAATAGGAAGACAATTCCCAAACTCGAGCTGTGTGCAGCTCACCTGCTTAGTGAATTAATCCAAAGACTAAAAGGATCAATTGACAATATAATGGAGATCTATGCTTGGAGTGATTCCACGATTACCTTAGCATGGATTAACAGTGGTCAAAGTAAGATCAAATTTATAAAAAGAAGAACGGATGACATTCGGAAATTAAAAAATACTGAATGGAATCATGTTAAGTCAGAGGATAATCCAGCAGATTTAGCATCCAGGGGAGTGGATTCTAACCAGTTGATCAACTGTGATTTTTGGTGGAAAGGTCCGAAATGGCTAGCAGACCCAAAAGAACTTTGGCCTCGGCAGCAGTCTGTAGAAGAACCTGTCTTAATAAATACGGTATTAAATGACAAAATAGATGATCCTATTTACGAATTAATAGAAAGGTATTCCAGTATAGAAAAACTTATACGTATAATAGCATACATAAATAGATTCGTGCAGATGAAAACAAGAAATAAAGCCTATTCATCAATTATTTCAGTAAAGGAGATAAGAATAGCGGAAACAGTTGTTATTAAGAAACAACAAGAATACCAGTTTAGGCAAGAGATAAAGTGCCTTAAAATCAAAAAGGAAATCAAGACAAATAATAAAATATTGTCATTGAATCCATTTTTGGACAAGGATGGGGTTCTAAGAGTTGGAGGAAGATTGCAAAATTCCAATGCAGAATTTAATGTTAAACATCCAATCATTTTAGAAAAATGCCACCTAACAAGCTTATTAATAAAAAATGCTCATAAGGAAACATTGCATGGAGGGATAAACCTAATGCGAAACTATATCCAAAGAAAGTATTGGATTTTCGGGTTGAAAAATTCGTTGAAAAAGTATTTAAGAGAATGTGTAACGTGTGCAAGGTATAAACAAAATACAGCTCAGCAAATAATGGGTAACTTGCCAAAATATAGAGTGACGATGACATTCCCGTTTCTTAATACTGGAATAGATTACGCAGGTCCTTATTATGTTAAATGTTCAAAAAATCGTGGCCAAAAAACATTTAAAGGATACGTTGCTGTATTCGTTTGCATGGCCACCAAAGCCATACACTTAGAAATGGTAAGCGATCTAACTTCAGACGCATTTTTAGCAGCACTCAGAAGATTTATTGCTAGACGGGGAAAATGTTCCAATATCTATTCAGACAACGGAACAAATTTTGTAGGAGCTGCAAGAAAATTAGATCAAGAGTTATTTAATGCAATACAAGAAAATATAACGATTGCAGCGCAGCTTGAAAAGGACAGGATTGATTGGCATTTTATTCCCCCGGCAGGACCTCACTTCGGAGGTATTTGGGAAGCTGGAGTTAAGTCAATGAAATACCATTTAAAGCGTATAATCGGCGACACTATTTTGACTTACGAAGAAATGTCAACTCTTTTATGTCAAATAGAAGCATGCTTAAATTCAAGGCCATTATACACTATAGTTAGTGAGAAGGACCAACAAGAAGTTTTAACACCAGGTCATTTTTTAATTGGAAGACCACCTTTAGAAATAGTCGAACCAATGGAAGATGAAAAAATCGGAAATTTGGATAGGTGGAGACTTATCCAAAAAATGAAGAAAGATTTCTGGGTTAAGTGGAAAAGTGAATATTTGCATACGCTCCAGCAAAGGAATAAATGGAAAAAGGAAATTCCTAATATAGAAGAAGGGCAAATAGTTTTATTAAAGGATGAGAATTGTCATCCTGCAAGATGGCCTTTAGGAAAGGTGGAAAAGGTGCATAAGGGGAATGATGATAAGGTCCGAGTGGCTAAAGTAAAGATGCAGGAAGGATATATCACTAGACCCATTACTAAAATTTGTCCCTTGGAAGGAATAAAGTCTGTTGACAAAAATGAGGCTGACCAAGAGCCAAAAAGACGAACTAGAGCGACATCGGGAATGTCCAAGATCGGAATCATTATGGCAATGTTGTTGTTTGTGTTAAGTTGTCAAGTTTCTAGCGCATTACCTAAAGATATAGCACCAAGATATTCTATAGACAAAATAAATAAAACCTCAGCAATATATCTAGACCCGCTAGGAGATGTTGAGATTGTGAGTACTTCTTGGAATTTGGTTATCTATTATAAAATGGATCCATATTTTAAAATGTTAACAAAGGGTAATGCGCTTATACAAAGTATGAGGAAAGTTTGCGAAAGACTTCATAGCTTTGAAGAGCAATGTAGTCTAGTCTTAGATAATATGCAAAGTCAGTTATCGGAACTTGAAGAAAACAATAAATTGTTTATGATACAGTCTAGATCTAGAAGCAAGCGTGCTCCTTTCGAATTTATGGGTTCCTTGTATCATATTTTATTTGGTATAATGGATGAAGATGATAGAGAGCAATTAGAAGAAAAAGTGAAGAATTATTATCAACACCTTATATAGGAGAAGTTAGTGAAGCGCCGAAGATTATTTGGGATCCGCTGAAACTATCAATATTAAATCATACTGAGGAATTTGAACGATTGAATAATGAAATTAAATTTATGAAAGAGAACCATCAAAAATTGAAAGATTTACATTTCCATCATATTTCCGGACATGCTGGATTAATTATTGCTTTAATACTAATGATAGTATTAATAATATATTTCATACGGAAATGTGCTGTGCAACAAAGAATGCAAGCAATAACCTTTGCAGGTCCGTTGCCAGTACTATAAATATCAATAGTGAATAAACAATAAAATAATATAACAAATAAAAATATACAGTCCACTATATCGTTGTTTAATAGAAAATGTACTTCTACATAGAAAAAGCAAAATGTTTAAAATAAGTTAATTGAGTACAAATTGTTGAATTAAAAATAATATAAACCATAATTGTAATCCAATAAAATTAAAAGCCAGAAAAACTAGGCCCATTGAAATCTTAGTTGCAAAATAAATGAACATATATCAAATAAATACAGTCCACTACTGTTATAAATGCAACTAATATACTAATGTACATCTCAGCTTTGCTGGCCCTTTGGCAGAATGTTCACACATGAACACGAATATATTTAAAGACTTACAATTTTGGGGCTCCGTTCATATCTTATGTAAATGAATCGAGAGCGATAAATTATATTTAGGATTTTGTTATCTAAGGCGACATGGGTGCATTGCTCAAAAACATGTAATTTAAGTGCACACTACATGAGTCAGTCACTTGAGATCGTTCCCCGCCTCCTAAAATAGTCCCTTAGTGGGAGACCACAGATAAGGTCCTCGCCGCTCAAGATAGGCAGATGTGCCCGAGCGTGGGACCTCGATAAGGCGGGGACTATTTACGTAGGCCTCTGCGTAGGCCATTTACTTTAAGATGCGATTCTCATGTCACCTATTTAAACCGAAGATATTTCCAAATAAAATCAGTTTCTTACAAAAACTCAACGAGTAAAGTCTTCTTATTTGGGATTTTACA	.	PASS	SVTYPE=INS;END=13020597;FAMILY=roo;STRANDS=+;SUPPORT_TYPE=both_sides;RE=47;AF=0.988;TSD_LEN=nan;TSD_SEQ=None	GT:DR:DV	0/1:47:59
chr2L	13033372	21	N	TGGCAAGGGGTGAGCACGCAGGCCCCCAGCCGCCGTTGACTAGCGACTGCAGCGATGCTGTAGAGGTGGAGAACTTGGCTCCTACAGCATCTACGACCGCGACAAGTCAGAAGACGATGGACCACATCGCCGTGCCATCGCAAAAGACGGGAGGGAAGTCCCCAGCTGGTTCCCCTCATCGGTCTTCGGACCTGACCGCGGCTCTCCAGAATGAGGACCTGAGGGGCATACTTACCAGGATGAATGGCAAGATCAGCACCTTGCTATCCGCATTCGAGACCCAACGGCACGTGACACGAGAGACAAAGGGCATAGCTTCCGAACTCTCAGCCCTTAACAACAGGGCGTTAGAGCTGTACAAAGGTACTACTAGCGAGCACCGCTTGAAGAGCAGGTAGGTACAAAAGCCTACCAAAAAGGCTCCTCAAAATGCACAGGTACCCAAGGTGCAAGTGCCAAAAATCCAGGCGCCCAAGCCGAGCAACCCTACGTTGGGTGGCAACGGTGAAGAAAAGGCAACATCCAGACCAAACGAGTCCAAACCAGGCAGCTACGCATCTGTCGCCAAGAATGCTAGCACGGGTGTAGAGTGGACCAAGGTGAAGCCTACGCGCCTGCGTAAAAAACCGGAGGCACTCATCGTAAAAAAGACAGGAGAGGCTTCGTACGCAGAGATGCTTCGGAAGCTAAGATCGGACCCGAGCCTTAGCGAACTGGGCAGCCACGTGCGAAAAATCCGGAGAACGCAGAAAGGTGAGCTGTTGCTCGAGGTAGAGGGGAAAGCTTCGGAAAGCGTCCCCAAGTTTAAGAGCGACCTGGAAGCGGCGCTCAATGACTTGGCCTCTGTGCGCACAGGAGCGCAAAGAATAGCTCTATCTTGCAGCGGATTGGACGAGGCTACGACAGCAGAGGAGCTCCACAGCTGCTTGGTCGCCCAATTCCAGGGCCTGCAGATAAATCCTGAAGATATCAGGGGCCTTCGCAGAATGCGGGATGGCACGCAAATAGCCTCAGTGCTGCTGAACGCGAACGTTGCGATACCAGTCCTTAAACAGGGCACCATAACCGTTGGATGGTCAAGATGTCGTATCACCCAGGACGTTCGACCCACGAGATGCTACAGGTGTCTCGGCTATGGGCATCGATCAGCAACCTGCAAGAACACTGACAGGGCAGACTGCTGTCTTAGATGCGGTGAGCGTGGGCACAAGGCAAAGGGGTGCGTTGCAGCACCAAAATGCCTGATCTGCAGCAGCGAGGTGGACAGAAACCACTCGACGGGTAGCTTTGCGTGCCCGACCTACAGAGCGACCCTAAAAGAAGCCAAGAGCCACCTTAATGCACACTCATATTAGCGTAGTACAGCTCAATGTCAATCATTGCGCAGCAGCTCAGAGCCTCCTGGCCCAGACTGCGGCTGAGCGCAATGTAGACATCATGCTCCTAAGCGAACCCTACGTCTCTGGTAGCGGACAATCGTCCATGATCCTTGACGAGACAGGTAAAGCAGCTATCAAATGCTGCAGCTCTCTCCACGTCGAGGAACTGGCTGCTTTACCTATGCGGGGTATCGCTTATGCGAAGTTAAAACACGTGCACTTGTACAGCTGCTACGCTCCGCCGAGCGACACCCCCGATCAGTTCGAGGAGTTTCTGGAGGCGCTCGTGGACCATGCGAGAGGGCGAAGCCCGAAGGTCATTGCCGGCGACTTTAATGCCTGGGCAGTGGAATGGGGCAGCAGGACATCCAACACCAGAGGCCGAGCTGTGATTGACGCCATGGGAATGCTGGACCTTATACTGCTGAACGACGGACGGAAGCCGACGTTTAACAACGATAGGGGTACGTCCTTTATTGACGTTACCTTTGTCAGCAGAGGGCTAGTAGACAACAATAACTGGATGGTCCATGACGTCATGACGCTGAGCGACCACGCCCTGATCTCCTTCAGTCTCTCCCCGGAGGACATGCCCAGGAGACGGCAGAGTAGAGCAGTCGGGAAAGCATGGGACACCAGGAAGATCGATGAGGCCATGCTGGCCTATCAGATCAATTCCCTGGAAATCCCAAGTGGGGACGCAGAGAGTATGGCGGCAGGCCTCATGAATATGCTGGGAAGAATCTGCGACGCAATCATGCCAAGGAAAAATAAGGCACAGCGCAAACCACCCGTTTACTGGTGGAGCGCCTCCCTAAGCCAACTACGGTCTGATTGCCTCAGGGCTAGGAGAATGGCGCAACGAGCCAGAGGCAGTACCCACCACGCGGAACTCTTGGAGGCTTTCAGAAGGAAACGTCTAGAGTTCAAGCACGGCATCGCGGCTGCCAAAGCGCGGTCGTTTAAGGAGCTGCAGGATGGCGTAGACAGCGATACCTGGGGCCTCGCCTACAAGCTTGTTACCAAAAAGCTAAGGAGGAGAGCGGCAACCCCATCCGACCCGGGGGTCCTGGCTAACATAGTAGGGGAGCTATTCCCAAAGCAGACCACACTATGGAGGCCAACAGAGGCAGCCCCTGCCCCAGATTTTCCGTGCGTCACAGAACTTGAAGTCGCCGAGGCAGCCAAGCGCATCAAACCCAACAAAGCCCCTGGACTAGATGGTATTCCTGGAGCTGTTATAAAAGCAGTGGCGCTGGGTAGACCTGAAATCTTCAGGGCCACCTTCCAGCAATGCCTTCTGGACGGAATCTTCCCAACAAGGTGGAAAAGCCAGAAGCTAGTCCTGTTGCCGAAAGGCAAGGGACCAGCACATGCTGCAAACAGCTACCGCCCTCTATGCCTACTGGATATAGTAGGAAAACTGTTCGAACGTATCCTGTATACCAGAATAGAGGCAATCACCGAGAGCATCAACGGCCTGGGAAGTCATCAATATGGCTTCCGGAAAGGTAAGAGCACTCTGGACGCTCTTTCGGCCGTTTGTAACATCGCCAAGACCGCTATTTCTGGTGATAGATGGTTAGGGGGCAGGAAGGAATACTGCGCAATTGTGACTCTGGACGTAAGGAACGCTTTCAACACCGCCAGATGGCCCGTAATCCTCGCGGCCATGTACCGTATGGGGATCCCGGAGTACCTAAGGATAGTCGTTGGCAGCTACTTTAGGGACCGGGTCCTATGGTACGATACGGAAGATGGCCCAAAAAGATACCGAGTTTCGGCAGGTGTTCCCCAAGGATCGGTACTTGGACCAATCCTATGGAACATTATGTACGATGGGATCTTGGGCATCAACAGGCCCGTAGGAGTAGAGCTGCATTGTTTTGCTGACGATGTGGCAATCACAGCTGTCTCGAAAACAATCGCAGGGTTGGAAGACAAATGCAACTCTACGATCGGTGCTGCCATCCGCTGGCTCGAGAAAGCCGGGCTAGCAATAGCGGCTCACAAGACCGAAGCAGTCCTACTAAGCAGCAGGAAAAAGGTGGAGAACATGCTGGTCTCCGTCAAGGGTACACAGGTGACCTCTCCAGAGTCCCTAAAGTACCTGGGGGTAATGATAGATCGCAGACTATCGTTCAAGGACCACGCGAGCCACGCCAGCAAGAAGGCAGCAATCACAGCCTCTTCGTTGGCGAGGCTTATGCCCAACGTCGGAGGCCCAAGACACCCGGCCAGGAAACTGCTGGTGTCAGTAGCAAAGGCTTCGCTACTATACGCTGCACCAGTCTGGAGCAATGCCACTGGCAGGGTCTCATACCTGAAAGGAGCTCGTTCGGTGCTACGGTCAATGTCTCTGAGGCTCATTAGAGGTTTCAGGACCATATCCGAAGACGCGGCGCTAGCGCTGGCAGGCCTGCCGCCGATTGATCTGGAGATCAAGGCTCTCAGCCTAATGCGGAGTGGCGCTTCCAGGCAAGAGGCACACGAGTGGCTATTAGGTGAATGGCAGAGTAGATGGCAAACGTCGCGACGGGGGAGGTGGACTTATCAGCTCATCCCAGAGATGACGGTTTGGGCAGAGTGCCAACACAAATGCTTGGACTACCACCTAACCCAGTTCCTCACGGACCATGGCTGCTTCCGGGCCTATCTACTCCGGTTCCGTCACGTAGAGTCAGCCCAATGCTTGTTCTGCGTCGACGGTGAAGAAACAGCAGAACATGTGCTAATGCACTGCTCCAGGTTCACGGCGGAGAGAGAGCAGCTAAAGACGCTGTCAGGTTCCCCGTTCAGCCCTAGTGGCTTGTTCGCGGCTATGATGGCGAACAGGGGGGCTTGGGAGCGGGGACACAGCATTATCATTAATATGATGAAGCGTGTCCGATCAGACGAGATGGCCAACAGAGTGGATGTCTAAGCCCAAACTGGTGTCCTGGGTGACGGCGGGCGAAGAATTCATCCTCAGCGTCCCCGGCTCGTCGTAAAAGGCGACTAAAGGGTGGAAGGAGGAGCCCCCATGGACTACACTGAAGGAAGGGAGTGCGACCTGGCCTCACATCCTGCTCACCGAAGTCATACCTTGACTGGCAGTCCCGGTGAGCGAGCAAGGACTGTAGAGCACGCGGAGGTTTTTGTTTTAGTACGTAGGCATAATTCCAATAGGGCTTATGAATCGTGCATGCCACCTACGGACGGTAGGTGGTATCTTTAGAAGATTTTAATTTTCCTACCGTAAGTCAAATAATAAAAATAAAAAAAAAAA	.	PASS	SVTYPE=INS;END=13033381;FAMILY=Rt1b;STRANDS=+;SUPPORT_TYPE=both_sides;RE=59;AF=0.974;TSD_LEN=nan;TSD_SEQ=None	GT:DR:DV	0/1:59:47
chr2L	13334870	22	N	TTTCCCCATAGACTACAATCTAACAACCTCCACGTTCGCTGATGATACCGCGATACTCAGTCGCTCGAAATGCCCAATAAAAGCCACGGCACTCCTATCCCGACACTTAACATCTGTAGAACGATGGCTTGCCGACTGGAGAATTTCAATAAATGTTCAAAAATGCAAGCAGGTTACCTTTACCTTAAACAAACAAACATGCCCACCACTGGTCTTGAATAACATATGCATTCCACAAGCCGACGAGGTAACATATCTGGGAGTTCATCTGGACAGGCGGCTCACTTGGCGCAAACATATAGAAGCCAAATCGAAACATCTTAAACTTAAAGCAAGGAACCTCCACTGGCTCATAAATGCTCGCTCTCCACTTAGTCTGGAGTTCAAAGCTCTTCTATACAACTCCGTCTTAAAACCTATCTGGACTTATGGCTCCGAGCTGTGGGGCAACGCATCCAGAAGTAACATAGACATTATTCAGCGAGCACAGTCAAGAATTCTGAGAATTATCACTGGAGCGCCGTGGTACCTTCGAAACGAAAACATACACAGAGACCTAAAAATCAAATTAGTAATCGAAGTAATAGCTGAGAAAAAAACGAAGTATAACGAAAAGCTGACCACCCATACAAATCCCCTCGCAAGAAAACTAATCCGAGTATGCAGTCAAAGCCGGCTGCACCGCAACGACCTCCCAGCCCAGCAATAAACTTATTAGGGCATTAATGAAAAAAAAAAACTATCACTAAGTGAAAGTTAATTAAGTTAGATTAAGATTTGAACACTTATTGTTAGTCTCTTAACACAAAGGGAAGATTCAATAAATAATAAAAATTAAAAAAAAAAAAAAAAAAAAA	.	PASS	SVTYPE=INS;END=13334878;FAMILY=Doc;STRANDS=+;SUPPORT_TYPE=both_sides;RE=60;AF=1.0;TSD_LEN=nan;TSD_SEQ=None	GT:DR:DV	0/1:60:66
chr2L	13552614	23	N	AGTGACGTATTTGGGTGGTCCAAACCAGCCACTTCCATTATTTCAAAGAAATCAGTAATGCACTCTAGTAATTTTCCATAATGTATCCCAGCTGCGCAGCATTCGTTTATCTTTGGCAGCGCAGCCGTTCTTGTAAACATCCTAAAGCCTGACCTAAGCAGATTTGACTGCCCTCTTTCAACGCTACCTAATCTTAAGAACCCAAGAGCGAGGCTCTCCCGAAATACAAATATTGTTCAAATACTGAGGCTTCTCCTCAATCCAATTTGCATTTGATTTTTAGTCTTAAGCTGAGATCCAAAGAATAAAGTCGTGAAACTATTTCTCCTAAAAACTATTTTTTATTTCTTGGCGTTGTCCTTAGTCAACTGACGGGACATTAGTTCGACTCATAAATAAAACAACAATTTTACTGGCGCAGTCGGTAGGATACAAAAGTATCCGAAAAAAAGAACCTTCGAGTGGAAAATAAGTTAAATTTTATAGTCCAGTGCTCGAAACATCTCCCAAAATAAATTCGTGAAAACTCTTCAACTTGGATTATAATTCCAATTCGGTTATCCAATAATAAGTGGAAGTGAAATACGAAACAAAAATATTAAGTCCAAAGGCAACTAAGTTTTAAAACCAACATATAAAAATAAAAAATTAAAACAATATAGAATTTTAATAATACAACACAAAAATTTACAAAACAAAAAACAAACAAGTGAAACTAGAAAGCTTAAAAATAATAATAACATTGAATCCGAAACAAAACAAAAAAATAAAACACAAAAGTTAAAAATTTTACAATAAAAATGTCACAACCAATTATTGCGCTGAGCGACATAAACCTTGCCGAAGCCCGTCGGCAGCTTAAAGACATTATGCCATTCAAGGGTGATCCAGAAACCCTTCACACCTTTATCAGCAGAGTGGATTACGTAATTTCGCTCTACCAAACAAATGATGTCCGACAACAGAGGATTCTACTGGGAGCCATCGAAAGGAACTTGGACGGACAAATTACACGATCTTTGGGACTTCCGAACATCGAAGATTGGCCTACCCTTAAAGCAAGACTCATCGCGGAATTTAAAATTCAAACACCAAACTACAAACTTCTGGAGAACTTCAGGGAGACACCATACAGAGGAAGCCTAAGAGCATTCTGCGAAGAAGCGGAGAGACGACGTCAATTACTAATTTCGAAACTACACCTGGAAGGTAACCAATCGGATTTTCTTATTTATATTCAGGGTATTAAAGAATCTATTAAGATACTGATAAGGAAACTACCAATACAATTATTCACTATTTTAGCCCATCACGATATTACAGACTTAAGATCCTTAATTACCATTGCACAAAATGAGGGAATTTATGAAGAACACATTAATTTTGAATTTTATGAAAAACCAGAATATCGTAATAAAAATTCAAATTCTAACCAGAATTCGAAAACACAAAAATTCAATACAAATGTTCAAACTCAAAATCGACCAAGTTACTCACAATATTCCCAACCCTTCCAACCTAATTTTAATCAATACATTCAACCATTTAGACCTAGCTATACACAGCAGATAACTAACAACCCACCCATGTGGCACGCACCTAATTACTTCAGACCCAACCAATACATAAACCCACAACCCATTATTCAAAAAAATCATTTCCAACAATATCCCAACAAAGCCCAATTTCCCCAAACAACGCATTTTAGAGGAAATACATACCCTCGACTACAACAACCCTCTACATATAAAAATACTAACTTCCCGATTACTAAACGACTAAGACCATCGGACAGTGAACAAACTAAAATGTCTATTGACGAAATTAGATTCCAAGACGCGCATGAATTCGAACAAGTCCAACCTAATTATTACGAGCAACAGTATTTTAACCAAAATCAATACAATCCGTATCAAAATCATAGCTTCATTAATGAAGGGCAACAACAAGTCCAATCTGTACAAATTAATAACAAACAAAACCAAAATAATTCTGAACTAAACGAAAATTTTCGGTTAACAGCCCCGGAAAATACGAATACATAAAAATAGTATACAAAGGGCGCTCATACAAATGCCTTCTAGACACAGGATCAACAATTAATATGATCAATGAAAATATATTTTGTCTTCCCATTCAAAATAGTAGATGTGAAGTTTTAACATCAAATGGCCCTATTACCTTGAACGACTTGATTATGTTACCCAGAAATAGTATTTTCAAAAAACCCGAACCATTTTATGTGCACAGATTTTCTAATAATTACGATATGCTAATTGGCAGAAAATTGTTGAAAAATGCTCAATCAGTTATTAATTACAAAAATGATACAGTTACCCTTTTTGATCAAACATACAAATTAATTACTTCAGAATCCGAAAGAAACCAAAATTTGTATATCCAAAGGACACCAGAATCAATTGCAAGCTCAGATCAGGAATCAATAAAAAAATTAGATTTTTCACAGTTTCGATTAGATCACCTAAATCAGGAGGAAACTTTTAAGTTAAAAGGCTTGTTAAATAAATTTAGAAATCTTGAATATAAGGAGGGAGAGAAATTAACATTTACAAATACAATTAAACACGTACTAAATACAACACATAACTCCCCAATTTATTCGAAACAATACCCACTTGCGCAAACACACGAAATCGAAGTAGAAAACCAAGTACAGGAAATGCTGAATCAGGGATTAATTAGGGAAAGTAATTCTCCATACAATAGTCCTACTTGGGTCGTACCAAAGAAACCGGATGCTTCTGGCGTAAATAAGTACAGGGTAGTAATTGATTATAGAAAGCTAAATGAAATAACCATACCTGACAGATATCCAATTCCAAATATGGACGAAATTCTTGGCAAACTGGGTAAATGCCAATATTTTACAACGATCGATCTGGCAAAGGGATTTCATCAAATAGAAATGGACGAAGAATCAATTTCTAAAACTGCATTCTCCACAAAAAGCGGTCATTACGAATACCTTCGAATGCCATTTGGCCTTAGGAATGCACCCGCTACTTTTCAAAGGTGCATGAATAATATCCTTCGACCGTTGCTTAACAAACACTGTTTGGTGTATCTGGATGATATTATAATTTTTTCAACATCCCTTACAGAACATTTAAATTCAATACAATTAGTTTTTACAAAGCTTGCAGATGCAAATTTAAAATTGCAACTAGACAAATGTGAGTTCTTAAAAAAGGAAGCTAACTTTCTTGGTCACATAGTTACCCCTGATGGTATTAAACCAAATCCTATTAAAGTTAAAGCCATAGTTTCATACCCAATTCCGACAAAAGTAAAAGAGATAAGAGCTTTCCTTGGATTAACAGGTTATTATCGCAAATTTATTCCAAATTACGCAGACATAGCAAAACCCATGACCAGCTGCTTAAAAAAAGGAGCAAAGATAGATACACAAAAACTTGAGTACATAGAGGCATTCGAAAAACTTAAGGCTTTGATAATTCGTGACCCAATTTTACAATTACCTGATTTTGAAAAGAAATTTGTTTTAACCACAGATGCAAGTAACTTGGCCCTCGGGCTGTCCTTTCTCAAAACGGTCATCCTATATCTTTTATTAGTAGAACACTTAACGATCACGAATTAAATTACAGTGCTATCGAAAAAGAATTACTTGCCATAGTTTGGGCCACAAAAACTTTTCGACATTATTTACTAGGACGACAATTTCTCATTGCCAGTGACCATCAACCTCTTAGATGGCTTCATAACTTAAAGGAACCGAATGCTAAGTTAGAAAGATGGAGAGTTAGATTAAGTGAATACCAATTTAAAATAGATTATATTAAAGGGAAAGAAAATTCAGTTGCCGATGCATTATCAAGAATTAAAATTGAAGAAAATCATCATAGTGAAGCTACTCAACATAGTGCAGAAGAGGACAATAGCAACCTTATTCATTTAACAGAAAAACCAATAAATTATTTCAAAAAACAAATAATCTTTATTAAATCCGATAAAAATAAAGTAGAGCATTCAAAAATATTCGGTAACTCCATTACCACAATTCAATATGATGTAATGACACTTGAAAAGGCCAAACAAATTTTACTCGATCACTTTATCCATAGAAACATTACCATTTATATTGAGAGCGATGTAGATTTTGAAATTATTCAAAGAGCACACATAGAAATTGTTAATACCACCTACACAAAAGTAAGTCGCAGTCTTTTCCTATTAAAGAACGTTGGTTCATACGCCGAATTCAAAGAAATCATACTTCAATCACATGAAAAACTTTTACACCCTGGTATACAGAAAATGACAAAATTATTTAAAGAAAATCACTTCTTTCCAAATAGCCAACTATTAATTCAGAATATAATAAACGAATGCAACATATGCAATTTGGCCAAAACAGAACATAGAAACACCAAAATGCCTTTAAAAATCACACCCAACCCGGAACATTGCCGAGAAAAATTTGTAGTAGATATTTATTCATCTGAGGGAAAACATTACATCAGTTGCATTGATATTTATTCTAAATTCGCTACACTTGAGCAAATTAAAACTAAGGATTGGATAGAATGCAGAAACGCATTAATGCGCATTTTTAATCAACTAGGTAAACCCAAATTATTAAAGGCAGACAGAGACGGAGCTTTCTCCAGTTTAGCTTTAAAGCGATGGCTTGAAGAAGAAGAAGTCGAATTACAGCTCAATACAGCAAAAAACGGGGTAGCAGACGTCGAAAGATTACACAAAACAATAAATGAAAAAATTCGTATAATCAATTCATCTGATGATGAAGAAGTAAAATTAAGCAAGATAGAAACAATCCTCTACACATACAACCATAAAATTAAACATGACACTACTGGACAGACACCTGCTCAAATTTTCTTATACGCTGGGCATCCCATATTAGACACTCAAAAAATTAAAGAGAAGAAAATAGACAAAATAAATGAAGACAGACAGGAATTTAATATTGACACTAATTACAGAAAAGGTCCACTACAGAAAGGCAAATTAGAAAACCCATTTAAACCAACCAAAAATGTAGAACAGACAGACCCTGACCATTACAAAATCACTAATAGAAATAGAGTTACGCACTACTACAAAACACAATTCAAAAAACAAAAGAAAAATAATAAACTCTCAATTTCACAGGCACCTGGTACCCGATAACACTATTGTTTATACTGATCTAACCCCAAATTACTAAACTACGACAAACTTGAAAATGTGAACAGCCAAAACATTTTGAACATTAAAACATCCACTTGGATTAACTACAATGATAACCAAGTATTAATCATATCCCACATACCCATTTACCTTTCACTAATAAGCACAATTAAAATAATTCCTTACCCAGACTCCAACGGCTATCAGCTAGATTACACAGACACACAATCATATTTTGAAAAAGAAAATAAAGTTTATAAAAGAAGTAAAAAATGAATGTGTCACCAATATTATTAAACACTTAAATCCAATTTGTAATTTTAAGCCAGTACACACGAACGAAATAATAAAATACATAGAACCAAACACAATTGTAACCTGGAACTTAACCCAAACAATTCTTAACCAAAATTGCCAAAATTCAATTAATAAAATAAAAATAGAAGGAAACAAAATGATAAGAGTAACGCAATGCAAAATAGAAATCAATAATATAATTTTAAGTGAAAATCTGTTAGAACCAGAAATAGATTTGACACCACTATACACACCACTTAATATAACAAAAATAAAAATTGTAAAACACAACGACATTGTTGAGATGATTTCAGAGAACAATATTACACTTTACATACAAATGATCATTGTAATAATCGCACTAATTTTGTTGTACTCATATTTAAGATATGTATCATTTAAACCATTTATGATGCTGTATGCAAAACTTAAAATAAGAAAAAATCAAAATCAAAACACACCACAACAAACAGAAATAGAAGAAACTCCATTTCCCACACTATATCCATCAATCCCAGCCCAAGTATAGGCTTCTCTTTAAGGGAAGGGGAGTGACGTATTTGGGTGGTCCAAACCAGCCACTTCCATTATTTCAAAGAAATCAGTAATGCACTCTAGTAATTTTCCATAATGTATCCCAGCTGCGCAGCATTCGTTTATCTTTGGCAGCGCAGCCGTTCTTGTAAACATCCTAAAGCCTGACCTAAGCAGATTTGACTGCCCTCTTTCAACGCTACCTAATCTTAAGAACCCAAGAGCGAGGCTCTCCCGAAATACAAATATTGTTCAAATACTGAGGCTTCTCCTCAATCCAATTTGCATTTGATTTTTAGTCTTAAGCTGAGATCCAAAGAATAAAGTCGTGAAACTATTTCTCCTAAAAACTATTTTTTATTTCTTGGCGTTGTCCTTAGTCAACTGACGGGACATTAGTTCGACTCATAAATAAAACAACAATTTTACT	.	PASS	SVTYPE=INS;END=13552616;FAMILY=297;STRANDS=+;SUPPORT_TYPE=both_sides;RE=58;AF=0.985;TSD_LEN=nan;TSD_SEQ=None	GT:DR:DV	0/1:58:48
chr2L	13864119	24	N	TGTAGTATGTGCCTATGCAATATTAAGAACAATTAAATAAAATAGCATATTAACTTATGGCAGCACTTTGTTGCTATGTTTATGTTTATGTTTATGCACGCAGTTAGGCCAGGGCGGATGTAACATGATCACCCACTCGAAGGCCACAAAGTATAAGTGCATGGTCAGCATTCACACGCCGACCAAATACATATTACATACGTACATACATATCTCGCTCTCCCGATAAGCCTAGATATATAAGATATACATAAGAACGCCGCTCCGCTGCTGGCGTACCCGGCAGCGCAGCTACGCGGATTAGCCTAAGTCCAAATATATTCAAGACTGTAAAATCAGAGGGGAGACTCTGTAGACGTTGAGCTGACAGAACCATTTTCTGCCTACTCTAAAATCAAAAGAGGAAATTGAATAAATATATGTCAGCCCGACGGCTGCCTTCAACTCAAAACGGACTTGTGTTCTTAATTGGAGTTCATCATTACATGGCGACCGTGACAGTCGTCCAACGCTGGACGAATTGACCAAAGCTGGTGAAAACAAAGGAACAAAGGAACACTGGACTGGAAGAAGACTGGACTAATTAAATGGAACTGCAAAAACCAAGGAAAAATCTGAGTGAGTAGAGTTCTATTGAGTATGGGCAAACACCGTGGCGGTTTGAAAACTAAGCTGAATAAACGTATAGCCCACGTAAGGTGGCTAATATACGGTCAGCAAACGCCACCGGTTTGGTCGAAAGCTCTAAAGCTACATGCAGAGCTAGACCACTTGTTGCAATATCAGCAAGAATTAAAGACCCATAAGCTCGAGAAAACTCACTCAGATAATATTAAAAATATACCCACAATTAATGAAGTTCCAAAATACCAGGCATGTCCAGCACCAGCACCAGCATTAACAAAACCAAAGAAGTCCTGCCCCCTGGCTGCGAAGGAATCTGGAGTCCCCACTGCCTGGGGACTTGTGAGCGACCATCGACGTCTTCAGCGGCGAAGAAATAGACAGCAGCGAGGGAGTGTCAGCGTGCCACCCCCGGCGACGCCAGCTGACACCTGATGAGCATCATCAACAGCAGAATATAATAATAAATATATATAAATATAAAGTAAATATAAAATATATATAGATAAGAAAAATTGTAAGAAATATTGTAAAACGGAGCATATACTATTATGCCCTGTTAACCCAATATGGCCCGTGAAGCCATAGCTAGAATCAGGCAGGCAACAATGTAAAATACAATTTTTTTTTACTCTTGCGAACATTGAAAGATTTTATAAATAGATAATTCCAAACATAAATGTCTATAGAGACAAATGAAATAAGTAAAACTGAAAATAAAAGTATATACAAAGGAAATTTTCTATTCTATTCTCCAAAATATAAAATTAGTATAACCCAAAATGGGTCTAATAGACACTAAAACTGTGGACTCTACAGCCAATGTAATAAATAAAGTAGAAGTCCAAAATGCAGACTTGTTCTGGATAACCATAATACTAATTGTAATTGCATTAATTATGGTATCCAATGCATTAATAAAAATATACAAACTGCATAACAAGTGTCTTAAGAAACGATACCGTAGCACTGCTAACGGTATAGATAATATTTAAGGAAGATCTTTAATAAAGTCAATTATGAATGAAAATATGAGAAAAATTATATGAAAAAAAATAATAAATAAAAAAATATAAAACGTAATATTGAATTTATCTACATTAAAAAAAAAAATATATACAAATGAATAAATTTGAAGTTATGAGTATACCACAGCATGGACTGGGAAAAGCTTGTTGATCAGATAAAAGATCAAAATGAAAATTTCAGAAAATCCTATAAGTGCTTAACGCAAAACAGATCAACACAAGCTGTAACAATCAATAGGAATGCCCAAGTCTTGGTAAATAGTTATAATGAAATCAGAGAGTTGATCCAACAAAATAGAAAGAATTTGGAACGCAAACAGTGTGCTAAGGCTTTGAACCTACTGGTGACATTAAGAGAAAAATTAATATTTATAAAAAATAAATTCAGTCTCCAGATAGAAATTCCAACCATAGTAAACACCCCACTAAGAATAAATTTGAATGAAGACAGCACTAACTCTGACGAGGAAGATAGGACTATAGTCAAGGAAGACATTAAAGAGGAAGATCTACACGATCTAACTATACCAGCAAAATTAATGCTGAAGAACGACGATAAAACAAATAACGCAGCCGACTCCGAAAATAACTTAACCATGGCAGAAGAAGCAGCTGCCATTAGGTCTTACATTAGGGAAGTCGCCTGCACAGTGCCAGAATTTGATGGGCAAAAGATCCATTTACAAAGATTCATTAAGGCAATCAAATTGGTAGACCTAGCTAAGGGACCATTTGAAGACATTGCAGTTGAGGTCATTAAGTCAAAAATAGTTGGCACAATTTTGAACTCAGTTGACAATGAAACGACAATTCCAGCAATTATAAACAAATTGCAGAAAGTAGTTGTCGGTGAGACATCCAGTAATGTCAAAGCAAAGCTAGCAACAGTTCAGCAGAGAGGTAAAACTGCAACGCAATTTACCGCTGAAGTTGATAGCCTGAGAAAACTTCTAGAAGCTTCCTATATCGATGAGGGTATACCTCTAGAACATGCCACTGGTCTAAGCACCAAAGAGGCAATTGAAACCATGATACATCGTGCTGAGCACGAAAGTATCAAAACAGTACTGGAAGCAGGGACTTGCACCACTATGGATGCAGCGATAAGCGCATACATAAGAACGAGTACAAGAGTTACCGGTGACATCAATAAAGTGATGTACTTTAGAGGTAACAGACCCAATAGAGGATACGGAAATGCCAATAGAGGTAGTAACCGCGGTAGAGGCTTTAATAACAATAGTATTAGAGGCAACTACCATAACGGTTACCAAAATAACGGTTACCAAAATAACGGTTACCAGAATAACGGTTATCAAAACCGCTATAATGGAAATAATAACCGTTATAATGGCTATAACAGAGGCCGTTATAATGGAAACAGAGGCCGTAACAACAGTCAGAACAACTACAACAGAAACAATGCCAATGTACGAGTAATCCAAGAACAGGGAAACTCGCAACAGCCTTTAGGTACTCAGTAGAAGAAGATCGTAGAGTATACACCATCAATTATAATCTCAACATATTTTCTACATTCATTCATGCCAAAACAGGCGTAAAACTAGTTTTTCTACTTGATACAGGTGCAGATATCTCTATTCTCAAAGAGAACTCTGACAAATTTTCTAATATTCAAATAACCAATAAAATAAACATTCAAGGCATAGGCCAACAGAAAATTCAGTCTCGAGGACAGACTTTTATTGAGATACAGACAGGTAAATACGTTATCCCACACGATTTTCATTTAGTAGATAAAAACTTTCCAATACCGTGTGATGGAATAATCGGAATAGATTTCATAAAAAATATAATTGCCAAATCGATTTAAACCAAGAAGAAGATTGGTTTATAATTAGACCAAACAATTTGAAATTTCCAATATATATTCCCATAGCATACAGCTCTGGTATTAACACAACGTTATTACCAGCAAGATCCCAAGTTGTCCGAAGATTAATAGTATCATCAAAAGATGATAACATTTTAATTCCAAACCAGGAAATTCAAACTGGTATTTATGTTGCAAATACAATCGCAACATCAAGTAATACATTTGTCCGAATTTTAAATACAACCGATTCCGACCAATTAGTCAATATGGACACTCTAAAATATGAGCCACTTTCGAACTACAATGTAGTTCAGGCAAATAGTGAACACAGAAATAAAACTGTCTTATCTCAATTAAAGAAAAATTTCCCGAATTGTTTAAATCACAATTAGAAAATATATGCAGCGAATATATAGATATATTTGCATTAGAATCAGAACCTATAACAGTTAATAATTTTTATAAACAACAGTTGAGATTAAAAGATGATGAGCCAGTATACACGAAAAATTATAGAAGTCCTCATAGTCAAGTGGAAGAAATACAAGCCCAAGTTCAGAAATTAATAAAAGATAAAATAGTTGAACCATCAGTTTCACAGTACAATAGCCCTTTGCTATTAGTACCCAAAAAGTCAAGCCCGAATTCTGATAAAAAGAAATGGAGATTAGTAATAGACTATCGCCAAATTAATAAGAAACTTTTAGCTGACAAATTTCCACTACCGAGAATAGATGATATTTTGGACCAACTTGGTCGAGCAAAATATTTCTCCTGCCTTGATTTAATGTCAGGTTTTCATCAAATCGAACTGGATGAAGGCTCGAGAGATATAACATCTTTCTCAACCAGCAATGGCTCATATCGTTTCACGCGATTGCCATTTGGCTTAAAAATAGCGCCTAATTCATTCCAAAGAATGATGACTATAGCATTCTCCGGAATAGAACCGTCTCAAGCATTCCTTTATATGGATGACTTAATAGTCATAGGTTGTTCCGAAAAACATATGCTTAAAAACCTCACTGAAGTTTTTGGTAAATGCAGGGAATACAACCTAAAGTTACATCCTGAAAAATGTTCATTTTTCATGCATGAAGTCACATTTTTGGGACACAAATGCACAGACAAAGGAATTTTGCCGGATGACAAAAAATATGATGTCATTCAGAACTACCCAGTTCCACATGATGCGGACAGCGCTAGACGTTTTGTAGCATTTTGCAATTACTACAGACGTTTTATCAAAAATTTCGCCGACTATTCGCGGCACATAACAAGATTATGTAAAAGAATGTTCCATTCAAGTGGACAGATGAATGTCAAAAAGCATTCATACATTTAAAATCTCAGCTAATTAACCCAACACTCTTGCAGTACCCAGACTTCAGCAAAGAATTTTGCATAACAACAGATGCAAGCAAGCAAGCGTGTGGCGCAGTTTTAACTCAAAACCATAATGGCCACCAACTCCCAGTTGCTTATGCATCCAGAGCTTTTACGAAAGGTGAAAGCAATAAGAGTACAACAGAACAAGAGTTAGCAGCAATTCATTGGGCAATAATACATTTCAGACCATACATTTACGGAAAACATTTCACTGTGAAAACAGACCATAGACCATTGACATATTTATTCTCGATGGTGAACCCCAGCTCTAAATTAACTAGAATAAGGCTTGAACTAGAGGAATATAATTTTACAGTAGAGTATCTAAAGGGCAAGGACAATCATGTAGCAGATGCGTTATCAAGAATAACCATCAAAGAGCTAAAAGATATAACTGGAAATATATTAAAAGTCACTACAAGATTTCAAAGTAGACAAAAATCCTGCGCAGGAAAAGAACAATTGGATTTGCAAAAGCAAACCAAAGAAATAGCTTCAGAGCCCAACGTATACGAAGTCATAACAAATGACGAGGTACGAAAAGTAGTGACATTGCAATTGAATGACTCGATATGTTTATTTAAACATGGAAAGAAAATTATTGCAAGATATGATGTTGGTGATCTTTATACTAATGGAATTCTTGATTTAGATCAATTTCTCCAAAGGCTTGAATTGCAGGCCGGTATATATGATATCAGCCAAATCAAAATGGCACCGTGGAAAAAAATCTTTGAACACGTTTCAATAGATAAATTTAAAAATATGGGCAATAAAATATTAAAGAATTTAAAAGTAGCGCTACTTAACCCGGTGACCCAAATAAATAATGAAAAAGAAAAAGAAGCTATATTGTCTACATTACATGATGATCCAATACAAGGAGGGCATACAGGCATTACAAAAACCTTGGCCAAGGTCAAAAGACATTATTACTGGAAAAATATGAGTAAATACATAAAAGAGTACGTAAGAAAATGTCAAAATGCCAAAAAGCAAAACAACAAAGCACACAAAGACTCCAATGACGATAACTGAAACACCAGAACATGCTTTCGATAGAGTTGTTGTGGACACAATTGGTCCACTACCCAAGTCAGAAAATGGTAACGAGTACGCAGTCACTCTCATATGTGATTTAACCAAGTACTTAGTTGCCATACCAATAGCAAATAAAAGCGCAAAAACAGTCGCAAAAGCTATATTTGAATCTTTTATTCTAAAGTACGGTCCAATGAAGACGTTCATAACGGACATGGGAACAGAGTATAAGAATTCAATAATTACTGACCTGTGTAAATATTTGAAAATAAAAAATATAACATCAACAGCTCATCACCACCAGACAGTTGGAGTAGTAGAAAGAAGTCATAGAACTTTAAACGAGTATATACGATCCTACATATCGACGGACAAAACCGATTGGGACGTATGGCTTCAATATTTCGTATACTGCTTCAACACGACCCAATCTATGGTACATAATTATTGTCCATATGAATTAGTTTTCGGTAGAACAAGTAATTTACCAAAACATTTTAATAAACTACATAGCATAGAACCAATATATAACATAGATGATTACGCTAAGGAGAGTAAATATAGGTTAGAGGTAGCATATGCTCGAGCAAGAAAACTTCTTGAAGCACACAAAGAAAAAAATAAAGAAAATTATGACTTAAAAGTAAAAGACATAGAATTAGAAGTAGGAGATAAAGTTTTACTAAGAAATGAGGTAGGTCATAAATTAGACTTTAAATATACGGGGCCCTATAAGATAGAAAGCATAGGAGATAATAACAATATTACGCTACTTACTAATAAAAACAAAAAACAAATAGTTCATAAAGATAGATTAAAGAAATTTCATTCATGATTGAATTTAAACTTATATTTTCCTTAATCATTTATACAAATTTTCCATACACTACGTATATTTTTATCTTTGCATTATAAAATCAACTATTGTTGTTCAAACAAAACACAAACAAAATAAAAATAAAAATAAAATAATTTGCATTTAATAATCAAAATAACTTCACTAGGTTACGTTATTTTTCAAAAGGAGGGAGATGTAGTATGTGCCTATGCAATATTAAGAACAATTAAATAAAATAGCATATTAACTTATGGCAGCACTTTGTTGCTATGTTTATGTTTATGTTTATGCACGCAGTTAGGCCAGGGCGGATGTAACATGATCACCCACTCGAAGGCCACAAAGTATAAGTGCATGGTCAGCATTCACACGCCGACCAAATACATATTACATACGTACATACATATCTCGCTCTCCCGATAAGCCTAGATATATAAGATATACATAAGAACGCCGCTCCGCTGCTGGCGTACCCGGCAGCGCAGCTACGCGGATTAGCCTAAGTCCAAATATATTCAAGACTGTAAAATCAGAGGGGAGACTCTGTAGACGTTGAGCTGACAGAACCATTTTCTGCCTACTCTAAAATCAAAAGAGGAAATTGAATAAATATATGTCAGCCCGACGGCTGCCTTCAACTCAAAACGGACTTGTGTTCTTAATTGGAGTTCATCATTACA	.	PASS	SVTYPE=INS;END=13864128;FAMILY=412;STRANDS=-;SUPPORT_TYPE=both_sides;RE=15;AF=0.976;TSD_LEN=nan;TSD_SEQ=None	GT:DR:DV	0/1:15:25
chr2L	13887491	25	N	ACAGTCATGGTCAAAATTATTTTCACAAAGTGCATTTTTGTGCATGGGTCACAAACAGTTGCTTGTGCAGCAAGTGGGGGGAGGTGAAATGCAAAAAAACTTTTGCTTTTGCAAATTCAAACCTATGCAGAGTCAGATGAAAGAAGAATTGAAAAAATAACTGTTCCTATGCGCAAGGAAGAGGCAAATGAAGAGATCTTTATCAGTTGTCAGAAGTATTTGCACACGGTTTCGTCGCATCACAATTATTTTCACAACGCAATTTCTTCTTCAGTGATTGGTTTAGAGTGACAAGTGCCGGTTTGTTTGCTTAAATACATTTAAATTATTGAATAAAAATTAGATTTAATCATTTTCCTATTACAGTTATTAAATAAAATGCCCAAAACAAAAGAGTTAACAGTTGAGGCCCGGGCTGGTATTGTTGCTAGGTTTAAAGCCGGTACACCTGCGGCCAAAATAGCTGAAATATATCAAATTTCGCGTAGAACTGTCTACTACTTAATAAAAAAGTTTGATACAGTTGGCACATTAAAAAATAAAAAAAGATCAGGCCGAAAACCTGTGCTGGACCAAAGGCAATGCAGGCAAATACTTGGAGTTGTGGCGAAGAATCCTAGTGCCAGTCCGGTAAAAATTGCCTTAGAATCAAAAAATACAATTGGCAAACAAGTTAGTAGTTCTACAATTCGTCGCAGGCTAAAAGAAGCTGATTTTAAGACATACGTTGTTCGCAAAACGATTGAGATCACACCAACCAACAAAACAAAACGTCTTCGATTTGCGTTGGAATATGTTAAGAAGCCTCTTGACTTTTGGTTTAATATTTTATGGACTGATGAGTCTGCATTTCAGTACCAGGGGTCATACAGCAAGCATTTTATGCATTTGAAAAATAATCAAAAGCATTTGGCAGCCCAGCCAACCAATAGATTTGGTGGGGGCACAGTCATGTTTTGGGGATGTCTTTCCTATTATGGATTCGGAGACTTGGTACCGATAGAAGGAACTTTAAATCAGAACGGATACCTTCTTATCTTAAACAACCATGCTTTTACGTCTGGAAATAGACTTTTTCCAACTACTGAATGGATTCTTCAGCAGGACAATGCTCCATGCCATAAGGGTAGGATACCAACAAAATTTTTAAACGACCTTAATCTGGCGGTTCTTCCGTGGCCCCCCAAAGCCCAGACCTTAATATCATTGAAAACGTTTGGGCTTTTATTAAAAACTAACGAACTATTGATAAAAATAGAAAACGAGAGGGAGCCATCATTGTAATAGCGGAGATTTGGTCCAAATTGACATTAGAATTTGCACAAACTTTGGTAAGGTCAATACCAAAAAGACTTCAAGCAGTTATTGATGCCAAAGGTGGTGTTACAAAATATTAGTATTGTATTTATATAAAATAAAAAAAATTCTTATGTTGAAATTAGATGTTAAGCTGAAATTTACTAAATTAAGTTGAGTGAAAATACTTTTGAAGCGCAATAAACATGTGAAAATACTATTGACAACTTGCATGCATATTTTCTTTTGCTTTAAGCTTTGTACTATGAACCGTTATCTTTCGTATTTCTTTTCGACTACCTTCTGCATAGATCAAGCTAAGCGATAAGAACTATTTCAGGCAAATCGGACAACAACAAGAAGAAATATAACAAAAAGAAGTTGAAGTTTGCAAATATTGTGCGTTGTGAAAATACTTTTGACCACCTCTGT	.	PASS	SVTYPE=INS;END=13887491;FAMILY=Bari1;STRANDS=-;SUPPORT_TYPE=both_sides;RE=44;AF=0.979;TSD_LEN=1.0;TSD_SEQ=T	GT:DR:DV	0/1:44:29
chr2L	14454029	26	N	TGTTCACGCCAGAAGGGCGCAAACAGTTGAGCGGCAGTGTAAGCGGCCAATGCTTGTACTCGAAGCTCCTCCACGGCTCGCAAGCACCGCTGCTCGCGCTCTCCTTCTCTTCTCTCGCTCTCCTCCCTTCCCGCAAGGTATTCACCACTCCGCGGTCCCGCGGTATTTCTACTGTTAGTGTTAAGGTAGTTGTAATTTACCAGTGCGTGAATAAAGAACGAAAGGTTGAAGTCCACCCCGCGCGTTTTTAATTTCGCGAAAAATTTCAGCAGCCGCCGCAGCAACCACAACCAGAGGAATCTTTCCGCCCACTCCATTTCATGGTCCTTCGAGCCGGATGAGCTCTGATCCTGCCAGCGCTCCTTGCGGAAAATTCAAGATAAGTACGGCTTTAAATCCTATTCCGTCCGTGGTCGCCAGTTTCGTTTTTTCCAACGGCGTTTATTCTTTCCGTCCATCCGTATCAAGTGAAAAGTGAAAATATATAAGTACATGCGCCCAGCCACCGTGATTACCTTTTTTAAGTGCATAAACAAGCACTTTGCCAATACCGGCCCCCTAATTCGTCTCACGGTGCTCCGCTGATATCCAAGCGCATGTACATATATATATATACACACTGTCCAAAATTCACTGCTATCGTCCGCTGCTAAACTGCTGTTTTTTTTTGTGCCTCAATAAAATATACAATACAATACAATATACAAATTTAATTAAATTCAATAAAATATACAATACAATACAATATACAAATTTAATTAAATTCAATAAAATATACAATACAATACAATATACAAATTTAATTAAATTCAATTAAATATACACATACATATAATCACCAAAAATTTCACATACACACAAATATACATAGCCATATACATACATTACGACATATCCATTGTCATCCAACGATATTCACATACACACAGTCGCGACGTACACAGACTTGCCAAGTGCAAGTTCTTTCGTCTCCTCTTTGTTCGTTTATTGCCCTGACAAAAAAAAACCAGCGCATAGCGACGAGAGAATACCCTATTGTCGAGACATAAAACAAAATAAATAAGTCCGACGATAAAATTTAAAAATAAATTTTAAAATATTTTATTTATTTATTTTATTATTTAATAAATAATTTAATAAAAAAAAGGGAGAGAAACGATTGTTTTAATTATTATTATTATTGATTATTATTTAATAATTATTTAACCCAAATAATAATTTTTTTTTTTTTTTTTTTTTTTTTACAAGCTATTTCTGGCTCCCATTTCTGGTTCCTAAATTACAATAATAAAATTGTGGTCCTAAATCCGGTAGCTATTTTTATAAATTTAAACTTGAATTTTCTAGCTATTTTCCATATATTAGCTATTGTTTTTCGGGATTTCCAGTCGATAGCGATTTTTTTATAAATCCTTGGCTATTTTCCAGACTCCAGCCGGTAGCTATTTTTTTTTGCTTTTCGGGATTTTCAGTCGGTAGCGATTTTTTATAAATCCTTGGCTATTACCCAGACTCCAGCTGGTAGCTATTTTTTTTAGCTATTTTTTCAGAAATTGCAATAAACTGAATTTTAGCTATATTGTGCTCAATCTCCAGATCCCAATTGCAACTTTCTCAATTTAAGTTTTTTTTCCAGTTGATTTAAGATCTATTGGGGCCTTATTTCACAAAAATTGAGATTTTTTTTCCTTCGTGCTCCAATCTCCTTCTTGACTTCCTTCTCCTAGGGCATAGCTGAGCATGCCCCTAGAGGGAGACAAGAAAAAGACACCCGCACCTGGAAAAGAACAAAAGTTCAACCCGCAATCTCCGATATCCACTCGCGGTAGGCCAGCACCCAAGTCCGTTAGTCCCAGGGTCAAAACCGCGACTCCCACTCCGAAACCAAAGGTTTGCCATCGACCAGTTCGAAGACAACTCCTAGGTTGGTCATTTCCCGACCAGTGACGCGAGCGTCTAGTGAGTCTTCTCTATCGAGAAAATCCGAGAGTCCCTCCGCTGTCGGGACTGATTTCCTCCGCGTCACACGCTCTACCACAAAGAGAATGGCATCCTCTGAACAGCCGACGCCCGCAAACGCAGCGTTGCATAAATTCATCGCCGTCAGCGATCGCGTAAGCCTTTTCGAAGCGAAGATCAACACTCCAGATCAAGCCTCTCCGTCCCTACACACGTTACAAGTCCGTCTGCAACAGGTGCGAGCCTTATGGGACAAAGTGGAAAGAGAGTACGAAACATGCTCTGACCTAATGGCCCAAGAAGGATCCCTAGACACAGTGCCTATTCTCCAGGCCAAATATGACTACTGCTACTCAGTATACGAGTCATGTGCAGCACAAATTGGCGAAACAATCGACAGAGCAACGCCTCAAGTCGCGCAAGCACCCTCTCAGCCGCTAATTTCGTCCGGCTGCCGCTTACCTCCATGCGACACGGAAGTCTTCGATGGCGACTACCTCCGATGGCCCACTTTCCGGGACCTATTCACGGCAATTTACGTAAACAACCCCAGGCTGACTCCGGTCGAGAAGCTATTCCACCTCCTTACCAAAACAAGTGGCGAAGCAAAAGCCATCGTGGCGAAATCTCCTCTCACGAATGATGGTTTTGCTTCGGCTTGGGAGGCGCTTCGAGATCGGTTCCAAAATAAGCGACTTTTAGTCAACAGCCAGCTCAAGCTTCTTTTAACTTGAGCTCAATTTCGCAAGAATCTGGTCATGCTCTAAAAGAGCTACAATCCACGATTCAGGGGTGTTTAACAGCACTAGAGCATTCCCAGGTATCCACAGAAAACTGGGATTGTATCTTGGTTTTCCTTTGCGCGAGCAAACTGCCCAAGCAGACCCTGTCCTTATGGGAACAGTCGCTAACTGCCAAATCCGAGATCCCAGCTTGGGAAGAAATGAATGCCTTCCTGAGCGAAAGGTATCGGACATTGGAAGCCATCGAAGATATGAAACCGACTCAGGCGGTTCCCAAAAGGCTTCAATCCTTCGAGACAAAGGTCAGCACCAAACAGAAAGGGTGTGACATATGTTCTAAGGAGAACCATCCGGTACGATTGTGCCCGCGTTTTCTTCAAATGTCTGTTGACTCGCGCTCCGGATATATAAAAAAGAAGCAGCTATGTCTGAATTGTTTTGCCAGAGGTCATCAGCTACGTGACTGCACAAGCATGCACAGCTGCTTTACATGTAAGGGCAGGCACCATACGCTGCTGCATCGCAGCCCCCCAAATTCCGAAAATGCGAGTTCCTCAACCTCGCCCCCTACACAGCAACTTCCGAGACCCTCTAGCAGAAATGCATCGGCAAGCACCTCAGCGGTGCAAAATTTCTTCGCGTCCGGCACTTCAGCCGTCCTACTGAGCACAGCGATGATAGACGTGTGCCATTTGGGGACGAACTACCGAGCCCGAGCCTTAATCGACTCGGGATCCGAGGCGACGTTCATTTCAGAACGCCTGTTCAACCTTATCAAGTTGCCATTCCGCAACACCCGGACCCAAGTCTCCGGGTTAAATCATTCGGTCTCCGCGAAATCCTCGAAGCTGTGTCACTTCGGGATTCGCTCTCCGACTAAGCCAGGTCTACAGTTAGACACTGAAGCGTACGTCCTTCCGGAGCTCTCAGGCAAACTGCCCTCCTATCCGATCCCTCGGAATTCTTTGAAGGACCTGCCCGCACTCCGCTGGGCAGATCCTACCTTTTTTGAGAGCTCTCAAATTGATGTACTGATCGGGGCTGACATTCTACCATCCATAATGATGGATGGCACCCGACAAAATATTTGCGGCTCGCTCCTGGGCCAAGAAACTATTTTCGGGTGGGTGCTAACGGGGCCGATTTCCAAGGGTAAGCCGAAACGGGTCGCATCCTTCACGACCCAGGTGCACCAAACAGGCGACCCTGATTCGCTCAACTCTAGACCCCTCTCCCCTATGTCCGAAGATCCCTCAGATTTGCTGGCCCTCACACCAGGCCATTTCCTTATTGGAGGGCCGTTGCTTTCCACGGCGGAACCCGAGATAAAGGGCGAAGCCAAGTCGATAATAAATCGATGGCAACACCTCAAGGCACAACATCAGCAGTTTAGTGCACGGTGGAAAGAGGAGTATCTTAAGGAACTCCATAAACGAAGCAAATGGCAATTTCCGACCAGGAATCTCCAAGCCGACGATATGGTAGTTGTCAAAGAGGACAATCTACCACCGAACGAATGGCGGCTCGGCAGAATCGTTTCTGCCTTTCCAGGAGCCGACGAGCGCATTCGAGTCGTCGAGATCCGTACGTCTCGCGGCACCATAAAACGCCCTGTCCACAAAGTTATTCTGCTACCGATGGAGGACAAAGAGTCCTCCGTTCCTAGGGATTAGGGCACTTCCCCCATTCCGGGGCCAAAATAGTAGTCGGCTCATACTAAGCTTCTTCATTTCTTTTATTGGCAGACTTACTCACTTCCTCCAATAATGGCTCCTCGTCCTCGTGCCACCCAGTCGTTGGAGAGCAGACGTACTCGAGGTATTAAATCCTACCGCTGCCGAGTCTGCTCTGGAATCCATCCTCTTCGAAAGTGCACGAGGTTCCACAAACTGAGCGTTGAAAAGCGCCTTCGGGCAGTACTTATTAATAAGTACTGCTCGAACTGCCTCGCCCATCAGCACTCAGGAGGAGACTGTCGCAGCCAAGAGGGATGCAAGAAGTGTGGAGGAGACCACCACACCCTACTCCACATGCACGAGGTCCTCCCCGCTCCGAACCCGGCAGCGCTACCAGCTCCGACGCGCAGAGAGCGCCATCCCGCTGCACCTCGTCCGGTCCGGATTTCCCGCACTCCGCCACCAGCCCCAGTCGCCAACAATCGCCCGCGTCAGCAGCAGCAGAAGGCTGTCCCCATACTGCCTACAGCCATCGTCGTGCTGGACACGGGCTCGAAGACCTTCGAGACCGGGGCCATGATCGACCCATGCATGCCGGTGAGCAGCATCGACCGGTCGTTAGCGGCTGCGTTCCGGCTGCCCATCACTCGGCTGGGAGGCAACGAGATCTGCTCGGTGACACTCCGGTCCCGAACCAGCACCTTCCGACTCAACGTCGTCCTGAAGATCGATCCCAGCCTAAGGATCCGGACACCCATCCGAGCTCTGAGCGACGCCGCCAGGGCCAAGTTTGACGGTGTTCGTCTCGCGGACGAGCGCTTCCACCGGCCGGCCTCCATCTCCCTCGTGTTGGGAGCAGATGTATATGCCAATTTGATCCGACCGGGGTTCCTAAAAATTGAGGATGGGTTGCCCGTCGCGCAGAACACGGTGTTCGGATGGACCGTTTCTGGAACGTGCGCGAAATGAAGAGGACGATCCTGATATCTAGCCGGCCAGGGATACCTTTGCCTACGCAAGGGGGGGAGAATGTTCACGCCAGAAGGGCGCAAACAGTTGAGCGGCAGTGTAAGCGGCCAATGCTTGTACTCGAAGCTCCTCCACGGCTCGCAAGCACCGCTGCTCGCGCTCTCCTTCTCTTCTCTCGCTCTCCTCCCTTCCCGCAAGGTATTCACCACTCCGCGGTCCCGCGGTATTTCTACTGTTAGTGTTAAGGTAGTTGTAATTTACCAGTGCGTGAATAAAGAACGAAAGGTTGAAGTCCACCCCGCGCGTTTTTAATTTCGCGAAAAATTTCAGCAGCCGCCGCAGCAACCACAACCAGAGGAATCTTTCCGCCCACTCCATTTCA	.	PASS	SVTYPE=INS;END=14454032;FAMILY=Max_element;STRANDS=-;SUPPORT_TYPE=both_sides;RE=33;AF=0.978;TSD_LEN=4.0;TSD_SEQ=AGAT	GT:DR:DV	0/1:33:46
chr2L	14884905	27	N	AGTGACGTATTTGGGTGGTCCAAACCAGCCACTTCCATTATTTCAAAGAAATCAGTAATGCACTCTAGTAATTTTCCATAACGTATCCCAGCTGCGCAGCATTCGTTTATCTTTGGCAGCGCAGCCGTTCTTGTAAACATCCTAAAGCCTGACCTAAGCAGATTTGACTGCCCTCTTTCAACGCTACCTAATCTTAAGAACCCAAGAGCGAGGCTCTCCCGAAATACAAATATTGTTCAAATACTGAGGCTTCTCCTCAATCCAATTTGCATTTGATTTTTAGTCTTAAGCTGAGATCCAAAGAATAAAGTCGTGAAACTATTTCTCCTAAAAACTATTTTTTATTTCTTGGCGTTGTCCTTAGTCAACTGACGGGACATTAGTTCGACTCATAAATAAAACAACAATTTTACTGGCGCAGTCGGTAGGATACAAAAGTATCCGAAAAAAAGAACCTTCGAGTGGAAAATAAGTTAAATTTTATAGTCCAGTGCTCGAAACATCTCCCAAAATAAATTCGTGAAAACTCTTCAACTTGGATTATAATTCCAATTCGGTTATCCAATAATAAGTGGAAGTGAAATACGAAACAAAAATATTAAGTCCAAAGGCAACTAAGTTTTAAAACCAACATATAAAAATAAAAAATTAAAACAATACAGAATTTTAATAATACAACACAAAAATTTACAAAACAAAAAAAACAAACAAGTGAAACTAGAAAGCTTAAAAATAATAATAACATTGAATCCGAAACAAAACAAAAAATAAAACACAAAAGTTAAAAATTTTACAATAAAAATGTCACAACCAATTATTGCGCTGAGCGACATAAACCTTGCCGAAGCCCGTCGGCAGCTTAAAGACATTATGCCATTCAAGGGTGATCCAGAAACCCTTCACACCTTTATCAGCAGAGTGGATTACGTAATTTCGCTCTACCAAACAAATGATGTCCGACAACAGAGGATTCTACTGGGAGCCATCGAAAGGAACTTGGACGGACAAATTACACGATCTTTGGGACTTCCGAACATCGAAGATTGGCCTACCCTTAAAGCAAGACTCATCGCGGAATTTAAAATTCAAACACCAAACTACAAACTTCTGGAGAACTTCAGGGAGACACCATACAGAGGAAGCCTAAGAGCATTCTGCGAAGAAGCGGAGAGACGACGTCAATTACTAATTTCGAAACTACACCTGGAAGGTAACCAATCGGATTTTCTTATTTATATTCAGGGTATTAAAGAATCTATTAAGATACTGATAAGGAAACTACCAATACAATTATTCACTATTTTAGCCCATCACGATATTACAGACTTAAGATCCTTAATTACCATTGCGCAAAATGAGGGAATTTATGAAGAACACATTAATTTTGAATTTTATGAAAAACCAGAATATCGTAATAAAAATTCAAATTCTAACCAGAATTCGAAAACACAAAAATTCAATACAAATGTTCAAACTCAAAATCGACCAAGTTACTCACAATATTCCCAACCCTTCCAACCTAATTTTAATCAATACATTCAACCATTTAGACCTAGCTATACACAGCAGATAACTAACAACCCACCCATGTGGCACGCACCTAATTATTTCAGACCCAACCAATACATAAACCCACAACCCATTATTCAAAAAAATCATTTCCAACAATATCCCAACAAAGCCCAATTTCCCCAAACAACGCATTTTAGAGGAAATACATACCCTCGACTACAACAACCCTCTACATATAAAAATACTAACTTCCCGATTACTAAACGACTAAGACCATCGGACAGTGAACAAACTAAAATGTCTATTGACGAAATTAGATTCCAAGACGCGCATGAATTCGAACAAGTCCAACCTAATTATTACGAGCAACAGTATTTTAACCAAAATCAATACAATCCGTATCAAAATCATAGCTTCATTAATGAAGGGCAACAACAAGTCCAATCTGTACAAATTAATAACAAACAAAACCAAAATAATTCTGAACTAAACGAAAATTTTCGGTTAACAGCCCCGGAAAATACGAATACATAAAAATAGTATACAAAGGGCGCTCATACAAATGCCTTCTAGACACAGGATCAACAATTAATATGATCAATGAAAATATATTTTGTCTTCCCATTCAAAATAGTAGATGTGAAGTTTTAACATCAAATGGCCCTATTACCTTGAACGACTTGATTATGTTACCCAGAAATAGTATTTTCAAAAAAACCGAACCATTTTATGTGCACAGATTTTCTAATAATTACGATATGCTAATTGGCAGAAAATTGTTGAAAAATGCTCAATCAGTTATTAATTACAAAAATGATACAGTTACCCTTTTTGATCAAACATACAAATTAATTACTTCAGAATCCGAAAGAAACCAAAATTTGTATATCCAAAGGACACCAGAATCAATTGCAAGCTCAGATCAGGAATCAATAAAAAAATTAGATTTTTCACAGTTTCGATTAGATCACCTAAATCAGGAGGAAACTTTTAAGTTAAAAGGCTTGTTAAATAAATTTAGAAATCTTGAATATAAGGAGGGAGAGAAATTAACATTTACAAATACAATTAAACACGTACTAAATACAACACATAACTCCCCAATTTATTCGAAACAATACCCACTTGCGCAAACACACGAAATCGAAGTAGAAAACCAAGTACAGGAAATGCTGAATCAGGGATTAATTAGGGAAAGTAATTCTCCATACAATAGTCCTACTTGGGTCGTACCAAAGAAACCGGATGCTTCTGGCGTAAATAAGTACAGAGTAGTAATTGATTATAGAAAGCTAAATGAAATAACCATACCTGACAGATATCCAATTCCAAATATGGACGAAATTCTTGGCAAACTGGGTAAATGCCAATATTTTACAACGATCGATCTGGCAAAGGGATTTCATCAAATAGAAATGGACGAAGAATCAATTTCTAAAACTGCATTCTCCACAAAAAGCGGTCATTACGAATACCTTCGAATGCCATTTGGCCTTAGGAATGCACCCGCTACTTTTCAAAGGTGCATGAATAATATCCTTCGACCGTTGCTTAACAAACACTGTTTGGTGTATCTGGATGATATTATAATTTTTTCAACATCCCTTACAGAACATTTAAATTCAATACAATTAGTTTTTACAAAGCTTGCAGATGCAAATTTAAAATTGCAACTAGACAAATGTGAGTTCTTAAAAAAGGAAGCTAACTTTCTTGGTCACATAGTTACCCCTGATGGTATTAAACCAAATCCTATTAAAGTTAAAGCCATAGTTTCATACCCAATTCCGACAAAAGTAAAAGAGATAAGAGCTTTCCTTGGATTAACAGGTTATTATCGCAAATTTATTCCAAATTACGCAGACATAGCAAAACCCATGACCAGCTGCTTAAAAAAAGGAGCAAAGATAGATACACAAAAACTTGAGTACATAGAGGCATTCGAAAAACTTAAGGCTTTGATAATTCGTGACCCAATTTTACAATTACCTGATTTTGAAAAGAAATTTGTTTTAACCACAGATGCAAGTAACTTGGCCCTCGGGGCTGTCCTTTCTCAAAACGGTCATCCTATATCTTTTATTAGTAGAACACTTAACGATCACGAATTAAATTACAGTGCTATCGAAAAAGAATTACTTGCCATAGTTTGGGCCACAAAAACTTTTCGACATTATTTACTAGGACGACAATTTCTCATTGCCAGTGACCATCAACCTCTTAGATGGCTTCATAACTTAAAGGAACCGAATGCTAAGTTAGAAAGATGGAGAGTTAGATTAAGCGAATACCAATTTAAAATAGATTATATTAAAGGGAAAGAAAATTCAGTTGCCGATGCATTATCAAGAATTAAAATTGAAGAAAATCATCATAGTGAAGCTACTCAACATAGTGCAGAAGAGGACAATAGCAACCTTATTCATTTAACAGAAAAACCAATAAATTATTTCAAAAAACAAATAATCTTTATTAAATCCGATAAAAATAAAGTAGAGCATTCAAAAATATTCGGTAACTCCATTACCACAATTCAATATGATGTAATGACACTTGAAAAGGCCAAACAAATTTTACTCGATCACTTTATCCATAGAAACATTACCATTTATATTGAGAGCGATGTAGATTTTGAAATTATTCAAAGAGCACACATAGAAATTGTTAATACCACCTACACAAAAGTAATTCGCAGTCTTTTCCTATTAAAGAACGTTGGTTCATACGCCGAATTCAAAGAAATCATACTTCAATCACATGAAAAACTTTTACACCCTGGTATACAGAAAATGACAAAATTATTTAAAGAAAATCACTTCTTTCCAAATAGCCAACTATTAATTCAGAATATAATAAACGAATGCAACATATGCAATTTGGCCAAAACATTTTGAACATTAAAACATCCACTTGGATTAACTACAATGATAACCAAGTATTAATCATATCCCACATACCCATTTACCTTTCACTAATAAGCACAATTAAAATAATTCCTTACCCAGACTCCAACGGCTATCAGCTAGATTACACAGACACACAATCATATTTTGAAAAAGAAAATAAAGTTTATAATACCGAAAATAAAGAAGTAAAAAATGAATGTGTCACCAATATTATTAAACACTTAAATCCAATTTGTAATTTTAAGGCAGTACACACGAACGAAATAATAAAATACATAGAACCAAACACAATTGTAACCTGGAACTTAACCCAAACAATTCTTAACCAAAATTGCCAAAATTCAATTAATAAAATAAAAATAGAAGGAAACAAAATGATAAGAGTAACGCAATGCAAAATAGAAATCAATAATATAATTTTAAGTGAAAATCTGTTAGAACCAGAAATAGATTTGACACCACTATACACACCACTTAATATAACAAAAATAAAAATTGTAAAACACAACGACATTGTTGAGATGATTTCAGAGAACAATATTACACTTTACATACAAATGATCATTGTAATAATCGCACTAATTTTGTTGTACTCATATTTAAGATATGTATCATTTAAACCATTTATGATGCTGTATGCAAAACTTAAAATAAGAAAAAATCAAAATCAAAACACACCACAACAAACAGAAATAGAAGAAACTCCATTTCCCACACTATATCCATCAATCCCAGCCCAAGTATAGGCTTCTCTTTAAGGGAAGGGGAGTGACGTATTTGGGTGGTCCAAACCAGCCACTTCCATTATTTCAAAGAAATCAGTAATGCACTCTAGTAATTTTCCATAACGTATCCCAGCTGCGCAGCATTCGTTTATCTTTGGCAGCGCAGCCGTTCTTGTAAACATCCTAAAGCCTGACCTAAGCAGATTTGACTGCCCTCTTTCAACGCTACCTAATCTTAAGAACCCAAGAGCGAGGCTCTCCCGAAATACAAATATTGTTCAAATACTGAGGCTTCTCCTCAATCCAATTTGCATTTGATTTTTAGTCTTAAGCTGAGATCCAAAGAATAAAGTCGTGAAACTATTTCTCCTAAAAACTATTTTTTATTTCTTGGCGTTGTCCTTAGTCAACTGACGGGACATTAGTTCGACTCATAAATAAAACAACAATTTTACT	.	PASS	SVTYPE=INS;END=14884907;FAMILY=297;STRANDS=+;SUPPORT_TYPE=both_sides;RE=38;AF=1.0;TSD_LEN=3.0;TSD_SEQ=TAT	GT:DR:DV	0/1:38:50
chr2L	14892082	28	N	TGTTGGAATATACTATTCAACCTACAAAAATAACGTTAAACAACACTACTTTATATTTGATATGAATGGCCACACCTTTTATGCCATAAAACATATTGTAAGAGAATACCACTCTTTTTATTCCTTCTTTCCTTCTTGTACGTTTTTTGCTGTGAGTAGGTCGTGGTGCTGGTGTTGCAGTTGAAATAACTTAAAATATAAATCATAAAACTCAAACATAAACTTGACTATTTATTTATTTATTAAGAAAGGAAATATAAATTATAAATTACAACAGGTTATGGGCCCAGTCCATGCCTAATAAACAATTAAATTGTGAATTAAAGATTGTGAAAATAAATTGTGAAATAGCATTTTTTCACATTCTTGTGAAATAGCTTTTTTTTTTCACATTCTTGTGAAATTATTTCCTTCTCAGAATTTGAGTGAAAAATGGACAAGGCTAAACGTAATATTAAGCCGTTTGATGGCGAGAAGTACGCGATTTGGAAATTTAGAATTAGGGCTCTTTTAGCCGAGCAAGATGTGCTTAAAGTAGTTGATGGTTTAATGCCTAACGAGGTAGATGACTCCTGGAAAAAGGCAGAGCGTTGTGCAAAAAGTACAATAATAGAGTACCTAAGCGACTCGTTTTTAAATTTCGCAACAAGCGACATTACGGCGCGTCAGATTCTTGAGAATTTGGACGCCGTTTATGAACGAAAAAGTTTGGCGTCGCAACTGGCGCTGCGAAAACGTTTGCTTTCTCTGAAGCTATCGAGTGAGATGTCACTATTAAGCCATTTTCATATTTTTGACGAACTTATAAGTGAATTGTTGGCAGCTGGTGCAAAAATAGAAGAGATGGATAAAATTTCTCATCTACTGATCACATTGCCTTCGTGTTACGATGGAATTATTACAGCGATAGAGACATTATCTGAAGAAAATTTGACATTGGCGTTTGTGAAAAATAGATTGCTGGATCAAGAAATTAAAATTAAAAATGACCACAACGATACAAGCAAGAAAGTTATGAACGCGATCGTGCACAACAATAATAACACTTATAAAAATAATTTGTTTAAAAATCGGGTAACTAAACCAAAGAAAATATTCAAGGGAAATTCAAAGTATAAAGTCAAGTGTCACCACTGTGGCAGAGAAGGCCACATTAAAAAAGATTGTTTCCATTATAAAAGAATATTAAATAATAAAAATAAAGAAAATGAAAAACAAGTTCAAACTGCAACATCACACGGCATTGCGTTTATGGTAAAAGAAGTGAATAATACTTCAGTGATGGACAACTGCGGGTTTGTCCTTGATTCTGGTGCTAGTGACCATCTTATAAATGATGAGTCGCTGTATACCGACAGTGTGGAGGTTGTGCCTCCACTTAAGATTGCAGTGGCCAAGCAAGGCGAATTTATTTATGCCACTAAGCGTGGTATTGTCCGACTACGGAATGACCATGAGATTACACTGGAGGATGTACTCTTTTGTAAGGAAGCTGCTGGTAATTTGATGTCCGTAAAGCGTCTCCAAGAGGCAGGAATGTCGATCGAATTTGACAAAAGCGGTGTAACCATTTCGAAAAATGGGTTAATGGTTGTCAAAAATTCAGGTATGTTAAACAATGTACCTGTGATCAATTTTCAAGCATATTCTATAAATGCTAAGCATAAAAATAATTTTCGTTTATGGCATGAGAGATTTGGCCATATAAGCGATGGCAAATTATTAGAAATAAAACGAAAGAATATGTTTAGTGATCAAAGTCTTCTAAACAACTTAGAGTTATCATGTGAAATTTGTGAACCCTGTTTAAATGGTAAACAGGCAAGACTTCCTTTTAAACAATTGAAAGATAAGACCCATATTAAAAGACCACTTTTTGTAGTACACTCAGATGTCTGTGGGCCTATTACTCCAGTTACTTTAGATGATAAAAATTATTTTGTGATCTTTGTTGATCAGTTTACACATTATTGTGTAACTTATTTAATTAAATATAAATCTGATGTGTTTAGCATGTTTCAAGATTTTGTAGCCAAGAGTGAAGCTCATTTTAATTTAAAGGTTGTGTACTTATACATTGACAATGGTAGAGAATACTTGTCAAATGAGATGAGACAATTTTGTGTTAAGAAAGGAATTTCTTATCACTTAACAGTGCCACATACACCTCAGTTAAATGGTGTTTCTGAGAGAATGATAAGAACCATTACGGAAAAAGCTCGAACCATGGTTAGTGGTGCAAAGCTAGATAAAAGCTTTTGGGGCGAAGCAGTATTAACTGCTACTTATTTAATCAACAGAATTCCTAGCAGAGCACTTGTTGATAGTTCAAAGACCCCATATGAGATGTGGCACAATAAGAAGCCATACTTAAAACATTTGAGAGTGTTTGGTGCAACTGTTTATGTGCATATTAAAAACAAACAAGGAAAGTTTGATGATAAATCATTTAAAAGTATTTTTGTGGGCTATGAACCCAATGGTTTTAAGTTGTGGGATGCTGTAAATGAAAAATTTATTGTCGCAAGAGATGTTGTTGTCGATGAAACCAATATGGTTAATTCTAGAGCTGTTAAATTTGAAACAGTGTTCCTGAAAGATAGTAAGGAAAGTGAAAATAAAAATTTTCCGAATGACAGTAGGAAAATAATACAAACAGAGTTCCCGAATGAGAGTAAGGAATGCGACAACATACAATTCCTGAAAGATAGTAAGGAAAGTGAAAATAAAAATTTTCCGAATGACAGTAGGAAAATAATACAAACAGAATTCCCGAATGAGAGTAAGGAATGCGACAACATACAATTCCTGAAAGATAGTAAGGAAAGTAATAAATATTTTCTGAATGAGAGTAAGAAAAGAAAGCGAGATGATCACCTGAATGAAAGTAAGGGATCAGGCAACCCGAATGAGAGTAGGGAAAGTGAAACAGCAGAGCACTTAAAAGAAATTGGAATTGATAATCCAACTAAAAATGATGGCATAGAAATTATTAATAGAAGAAGTGAGAGATTAAAGACTAAGCCTCAGATATCCTATAATGAAGAGGATAATAGTCTAAATAAAGTTGTTCTAAATGCTCACACTATATTTAACGATGTCCCAAATTCATTTGATGAAATTCAATATAGGGATGATAAATCTTCTTGGGAAGAAGCCATCAATACAGAGTTAAATGCTCATAAAATTAATAATACTTGGACAATTACAAAAAGGCCTGAAAACAAAAATATTGTAGATAGCAGATGGGTATTTTCTGTTAAATATAATGAACTTGGAAATCCAATTAGATACAAAGCTAGATTGGTTGCACGAGGATTCACTCAAAAATACCAAATAGACTATGAAGAGACATTTGCTCCTGTAGCTAGAATTTCAAGTTTCCGATTTATATTGTCATTAGTAATACAGTATAACTTGAAAGTCCATCAAATGGATGTAAAAACAGCTTTCTTAAATGGCACGTTAAAAGAGGAAATTTATATGAGACTTCCTCAAGGTATATCGTGTAATAGTGACAATGTGTGTAAATTGAATAAGGCAATTTACGGACTCAAGCAAGCGGCTAGATGCTGGTTTGAAGTATTTGAGCAAGCATTGAAAGAGTGTGAGTTTGTAAACTCTTCAGTTGATCGCTGTATATATATTTTAGACAAAGGTAACATCAATGAAAACATATATGTATTATTATATGTAGATGATGTGGTTATAGCTACAGGAGATATGACAAGAATGAATAACTTCAAAAGGTATTTAATGGAAAAGTTTAGGATGACTGACCTAAATGAAATAAAACATTTTATTGGAATTAGGATAGAGATGCAGGAAGATAAAATCTATTTAAGCCAATCTGCATATGTTAAAAAAATTTTAAGTAAATTTAACATGGAAAATTGTAATGCAGTTAGTACTCCTTTACCTAGTAAAATAAATTATGAATTACTTAATTCAGATGAAGACTGCAATACCCCATGCCGTAGCCTCATAGGATGTTTAATGTACATAATGCTTTGTACACGCCCAGATTTAACTACTGCAGTAAATATCTTGAGCAGATATAGTAGCAAAAATAACTCCGAATTATGGCAGAACTTAAAAAGAGTTCTTAGATATTTGAAGGGCACTATCGATATGAAATTGATTTTTAAAAAGAACTTGGCATTTGAAAATAAAATTATTGGTTATGTGGATTCTGATTGGGCTGGTAGTGAAATTGATAGAAAAAGTACAACAGGGTATTTATTCAAAATGTTTGATTTTAATCTCATTTGTTGGAATACAAAGAGACAGAACTCAGTAGCAGCCTCATCAACTGAAGCTGAGTATATGGCCCTATTTGAAGCCGTGAGAGAAGCTCTATGGCTTAAATTTTTATTAACTAGTATTAACATTAAACTAGAAAACCCCATTAAAATTTACGAAGACAATCAAGGCTGTATTAGCATAGCAAACAACCCCTCATGTCATAAACGAGCTAAACATATTGATATTAAATATCATTTTGCCAGAGAGCAAGTTCAGAATAATGTGATTTGTCTTGAGTATATTCCTACAGAGAATCAACTGGCTGACATATTTACAAAACCGTTGCCTGCTGCGAGATTTGTGGAGTTACGAGACAAATTGGGTTTGCTGCAAGACGACCAATCGAATGCTGAATGAAATTTTTATATATATTTTTCAAATTTAAATTCCTGTAAACATATTTTGTTACAATGATCTGATCGGGTTTTTCTGGGTTTTCCCCGTATCCTCGCAGCAAATGCTGGATCAGTTAACACTTCCCAGAATGCACACCACCCACATTTGATAGTTACTAATGAATATTATTGTTATGTTTTTAATTATAGACGTTATTTTTGAGGGGGCGTGTTGGAATATACTATTCAACCTACAAAAATAACGTTAAACAACACTACTTTATATTTGATATGAATGGCCACACCTTTTATGCCATAAAACATATTGTAAGAGAATACCACTCTTTTTATTCCTTCTTTCCTTCTTGTACGTTTTTTGCTGTGAGTAGGTCGTGGTGCTGGTGTTGCAGTTGAAATAACTTAAAATATAAATCATAAAACTCAAACATAAACTTGACTATTTATTTATTTATTAAGAAAGGAAATATAAATTATAAATTACAACA	.	PASS	SVTYPE=INS;END=14892085;FAMILY=copia;STRANDS=-;SUPPORT_TYPE=both_sides;RE=33;AF=1.0;TSD_LEN=4.0;TSD_SEQ=GTTG	GT:DR:DV	0/1:33:37
chr2L	14945190	29	N	CACAAGAGCTCACACAGTTCATTTACGAAAAAAACATCGACGTAATGCTACTATCAGAAACGCACCTCACAAATAAAAACAATTTTCATATACCAGGATACTTGTTCTATGGTACAAATCATCCAGATGGTAAAGCTCATGGAGGCACTGGAATACTCATCAGAAATCGCATAAAACACCACCACTTAAACAATTTTGACAAAAACTACTTACAATCTACGTCCATAGCCTTACAACTCAACAATGGTTCAACGACTCTAGCCGCAGTCTACTGCCCACCGCGCTTTCCAATCTCTGAGGATCAATTCATGGAATTCTTTAACACACTAGGTGACAGGTTCATCGCAGCGGGTGACTATAACGCCAAGCACACCCATTGGGGATCTCGACTTGTGTCGCCAAAGGGTAAGCAATTGTACAATGCGCTTACGAAGCCAGAAAACAAGCTAGACTATGTATCCCCGGGTAAGCCTACATACTGGCCAGCAGACCCAAGAAAAATCCCAGACCTGATCGATTTTGCAATTACTAAACATGTCCCCCGCAACATGGTCACCGCCGAAGCACTAGCAGATTTATCATCAGATCACTCACCTGTTTTTCTAAATATGCTAACTCGCCCCCACATCGTCGACCCACCGTATAGACTCACAAATTTTAGAACAAACTGGCCAAGGTATCAAAAGTATGTCTGTTCACACATAGAACTAACGACGGCATTATCTACAAAGGAGGATATAGACAAGTCAACGGAAACTCTTGAAAACATTTTAGTTTCGGCTGCAAAGGCTTCAACCCCGCCAGTGACGTATGCAAAACCAAACTACATCAAAACTAATCGCGAAATCGAGCGGCTGGTATTAGATAAACGACGCCTACGAAGGGATTGGCAGTCTAATAGATCACCAATTACTAAGCACATGCTTAAGATAGCCACACGCAGGCTTACCAATGCTCTCAAACAAGAGGAAAAAAACAGCCAACGTTCATATATCGAGCAACTCTCTCCCACCAGCACTAAGTACCCTCTTTGGAGAGCTCACAGAAACCTAAAGACTCCAATAGCGCCAATTATGCCACTCCGAAGTCCCTCTGGCACCTGGTTTCGAAGTGATGAAGAAAGAGCCAGTGCTTTCGCTGACCATTTACAAAATGTATTCCGACCAAATCCCTCTACCAACACATTTATTCTCCCTCCTTTAATAGCAGCCAATCTAGATCCTCAAGAACCCTTTGAATTCCGACCATGTGAACTAGCAAAGGTTATCAAAGAGCAACTGAACCCAAGAAAATCGCCTGGCTACGACCTAATAACTCCAAGAATGCTCATTGAACTCCCAAAGTGTGCTATTCTTCACATCTGCCTGTTGTTCAACGCAATCGCCAAGCTTGGATACTTCCCTCAAAAATGGAAAAAGTCGACCATAGTAATGATTCCAAAGCCAGGAAAAGATAAAACGCAGCCATCATCATATAGACCGATAAGCTTACTAACATGTCTTTCAAAGCTGTTTGAAAAAATGCTACTCCTTCGGATTAGCCCTCATCTTAGAATAAACAACACACTTCCAACACATCAATTTGGCTTTAGAGAAAAACATGGAACCATCGAACAGGTCAACCGAATCACGTCAGAAATTCGTACTGCTTTTGAACATCGAGAATACTGCACAGCCATTTTTCTAGACGTCGCGCAGGCATTTGACAGAGTGTGGCTCGATGGACTTTTGTTTAAAATAATCAAGCTGTTGCCCCAAAACACACATAAGCTACTGAAGTCATACCTATATAACAGAGTGTTTGCAATAAGATGCGATACAAGCACTTCACGCGATTGCGCAATCGAAGCTGGAGTGCCGCAAGGCAGTGTACTGGGTCCAATCTTATACACCCTGTATACGGCGGATTTCCCCATAGACTACAATCTAACAACCTCCACGTTCGCTGATGATACCGCGATACTCAGTCGCTCGAAATGCCCAATAAAAGCCACGGCACTCCTATCCCGACACTTAACATCTGTAGAACGATGGCTTGCCGACTGGAGAATTTCAATAAATGTTCAAAAATGCAAGCAGGTTACCTTTACCTTAAACAAACAAACATGCCCACCACTGGTCTTGAATAACATATGCATTCCACAAGCCGACGAGGTAACATATCTGGGAGTTCATCTGGACAGGCGGCTCACTTGGCGCAAACATATAGAAGCCAAATCGAAACATCTTAAACTTAAAGCAAGGAACCTCCACTGGCTCATAAATGCTCGCTCTCCACTTAGTCTGGAGTTCAAAGCTCTTCTATACAACTCCGTCTTAAAACCTATCTGGACTTATGGCTCCGAGCTGTGGGGCAACGCATCCAGAAGTAACATAGACATTATTCAGCGAGCACAGTCAAGAATTCTGAGAATTATCACTGGAGCGCCGTGGTACCTTCGAAACGAAAACATACACAGAGACCTAAAAATCAAATTAGTAATCGAAGTAATAGCTGAGAAAAAAACGAAGTATAACGAAAAGCTGACCACCCATACAAATCCCCTCGCAAGAAAACTAATCCGAGTATGCAGTCAAAGCCGGCTGCACCGCAACGACCTCCCAGCCCAGCAATAAACTTATTAGGGCATTAATGAAAAAAAAAAACTATCACTAAGTGAAAGTTAATTAAGTTAGATTAAGATTTGAACACTTATTGTTAGTCTCTTAACACAAAGGGAAGATTCAATAAATAATAAAAATTAAAAAAAAAAAAAAAAAAAAAA	.	PASS	SVTYPE=INS;END=14945200;FAMILY=Doc;STRANDS=+;SUPPORT_TYPE=both_sides;RE=53;AF=0.971;TSD_LEN=nan;TSD_SEQ=None	GT:DR:DV	0/1:53:51
chr2L	15096970	30	N	ACCCCAACAGCCTAGCAAGGAAGCTAGGAACTGCAGCTGTGGTCAATGCTGACCCTCGGACTAGAGCCAAAAGAAGACTCAAGCGACACCACCCTCATGACCTCCCTAACCTGGTTTTGACCTAGAAAGTCTTAGTTTTAAAATTCATTAGAATAATCAAATAAATAATAATTACTATGTTATATCAACTATTATAATTCTCCCTAACATTTTTAGGATTAAAAATCTGTTAGTCTTAAGTAACCAAGACACATTGTAAAATAAAATAATTTAAGCAGATCAAATTAAGTTGCCGCATGGGTAACAGTGCGTTGATCAAATAATAAAAAAAAAAAAAAAAAAAAAA	.	PASS	SVTYPE=INS;END=15096980;FAMILY=jockey;STRANDS=-;SUPPORT_TYPE=both_sides;RE=53;AF=0.993;TSD_LEN=nan;TSD_SEQ=None	GT:DR:DV	0/1:53:56
chr2L	15142293	31	N	AAATCCAACTACAACCGCATTCAGGTATTGCAAAATCGTGCCATGCGTGCAATTACAGACTGCCCATACTATGTACGTGGCACTACCCTTCACCGTGATCTGAATCTTCATACAGTGGAAGAGCAGATCTCCAGGCACACCAGCAGATATAGTGATAGACTAAGACGACACCACAGTATACTTGCTAGACGCTTACTCCCTGCTAGGCCTCTAAGGAGATTAAAAAGGAAGGGTTTCGCCAAAACACTTGGACAACCCTAAAGACCCCCTCGAAATATGAGACAAAGTTGTAAGTCCTCACATGATTAGTGAGAGGTTTGGTTTTATCTTTTATATGTTAATTGCGCTGTTATGTTACTGTTATTGCATTGTATTGATTCATCGCTTCTAAATAAATAAATATATAAAAAAAAA	.	PASS	SVTYPE=INS;END=15142301;FAMILY=BS;STRANDS=+;SUPPORT_TYPE=both_sides;RE=51;AF=0.974;TSD_LEN=nan;TSD_SEQ=None	GT:DR:DV	0/1:51:51
chr2L	15310745	32	N	TGTAGTATATACGAACATAATAACAATAATAATAACAATAATAATAATAATATTAATAATAATTATAATATGAATCATAATAATAAGTCAACTAATAAGTAAACTTAGGACCACCCTAATTCCTTAGGGTCACCCTAGTAGATCTTTAGATACACCCTAATACTAAATATGCGAATTCAGCATGTACGCCTTTAGGGGTCGCACTCGACTCCCATTGGTTATCGAGTATGAACTTCATACATACATATTGCAGAATTTGCTAGTGTCAGCACTTGGCTGTCACAAGAGATCTGCCTGTAGACCACACTAAGATCAGTTATAATCAGGAATAGATCTGGAATGTACACTCGCTTAATAAAAACCAAATAAAGATAAAATGACCAACTGCGTTTTGAGACTTTATTAACTTTATCAGAAGTACTGGAATTCTAATTAACTACATGGCGACCGTGACAAAGGATCGTTATAAGTTGTAGCAGAAGCTAAAGGAAACCGCTTGTGATAATTTTCAACTTCGATGCTCATCCACCAAGACGGCGGCAATTATGAAGAAAAAAGCGATCTGAGTGAGTAGAGTGTCAGTGTGATGGGAAAAAACAGGGCGGAGTTCGACATAATATAAAAAAGAGAATAGCGCACATAAAGTGGCTATTATATACGAACACTCCACCACCCCAATGGTCGAAAGCTCAAAAACTACAAGCTGAGCTAGACCACTGTGTCGAATATCTCAAGAAAAAAATCCCCACCACACGCGCTCACTCAGAAAATCAAATAAAATCGTTAACAATTAACAAAACTCCAACTCCCAATCCGAAAAGCCTGCCTGTTTTCAAGAAAAGATGCCCGAACGACTGCGAGGGACCACTGTTCACACCGCATTGTGAACATACGTGCAGACATTGCAGCTCCACCACATAACCCCTAAATGAGGAAATCATCATCAACGTGGTGAGCAGCCCGCTCATTACGTCAGCGAGGGAGTGTCAGCGTGCCAACCCCGGCGACGTCCAGCTGACGCAAGGGGGGTCAGAGTGAAGCAAATAGGAGCTGAAAAATAAAATATTTTTTTTTGTTGCCCTGCGTGGCACACCACCCTCGATGCACTGCGCTGCATATTAATATTACACAAAATATTGTAACATTGAGCGGAACTTTTTCTGCCCGATGAGAAGAATGGCCCGTAAAGCCATACACCAACTAGGTAGGAAAATGTAACTATATTGAACAAAAAAAAAAAAAATCAAAACAACATATTTTTAAAGTAAAATAAACCAAAACCCAAAAATAAAACAAAAAAAAAAAATAAAAATATACAAAAATGGGTTGGTTTGGATCTGACGATAGTCAGACAAAAGATAATACGGCCAATGTGGTCAATAACTTAAAAATAGTCGACCATACAGATGACATTCAGTCACTGTGGTTACTCCTTTTGATCATGACGATCGTAACAGTCGCTCAGTTTATATTAACGCTATATGTTAAGCATAACAAGATAATAAAGAGGCGTTATATAGGCAAAGCAGAGAATAGTTTGGATAAAATTTAAAAAAAAAAAAATAAAAAAACATCCAAAATGTATTTTGAATTAAGATGATCTAAAATTTTTATTTTTAATATCAGAAAACTAGAATGAAAAAAAAAAAAAAGATTATTGAAGAAACCTATTTGAGAGAGGCCAAAATTTATAAAGTTCGATTGCATAGATAAATCCATAGTATTCTTTAAATGGACTGGCAAGAAATACAAAACGAGCTTAAAGAAATTAAAACAACTTTTGACAAGTCTTATAAATGCATGACACCAAATAGAGAAGTGCAACAAGACACTCTCAACAAGCATGCGCAGATATTGGTAAGATGCTTTAATGGAGCACGCCAATTAATTTACAGAGAAAGGAAAAGATTAACAAAAAATCATTTATCACAAGCAGTAAAATTTCTAAACAGGTTCCGTGAGAACTTGTTAAACGTCAAGTACAGACACAACTTAAATATTACAATCCCAACGATTTTAAGCACACCTATAGTGGCTGAGATCGGTGAGGATATCGAAAGTGTAGGAGAATCAGAAATAGAAATAAAAGAAGAGGATCTCCACGATCTTGCAATTCCAGCGGTAATAACATTACCCGAATTACTTGAAGAAGAACTTTCAGATTCAAATACAGGAATAAGAATACAGGAAACGGACAAAATGACAGACTCTGCCGCAACAGCAAGGGAATATGTGCGACAAATTTCGTCCACAATACCTGAGTTTGACGGCAAAAAGTTAAACTTGAATAGATTCCTCACGGCTCTCCGGCTAATAGATCTGACAAAAGGAGATCAGGAGATGCTAGCGGTTGAGGTAATCAAGACAAAGATACTTGGTCCATTATCACACAAAGTTGAAAATGAAAAGACCATTATCGGTATAATAAATCTATTAAAAGCATCAGTTAAAGGCGAATCGCCCGATGTCATCAAAGCAAAAATGCTTAGTACACAACAGCGCGGCAAAACTGCAGCGCAATATACCACGGAGATAGAAAACCTACGTGGGTTGCTCGAAGCAGCCTATATAGATGATGGTTTAGATTCCAACAATGCAGACAAATTCGCTACAAAGGAAGCCATATCTGCAATGACCAAGAACTGTGGGCACGATAAGCTCAAAACCATATTGGAAGCTGGAAATTTCAACACGATGAATAGCGTGATTGAAAAATACATACACTGCAGTACAGAAATGACCGGCAATTCAAATAGTGTATTATTCTATAATAATAGAGGACACTATCGAGGTAATAATTACCGAGGAAATTACCAAAACAGAGGTAATGGCCGAGGAAATTATAACTCCTACAATAACAACTATAGAGGCAGAGGTGGTTACCATGGTGGAAACAGAGGACGAGGTGGTAACCAAAATTATAATAGAGGTGGAGGTTACTCAAGAGGTAACCAAAACCATAACTATAAAACAAGTCATGCCCACAATGTCCGAAACATACAATCGGAAAACGAACATACCCCCTTGAGCGACAATCTACAATAAAATTATACAAAATTAATCTCAATTTAAGCATTTTTATACGATTGAAGAATATGAGTACCAATTCATGGGTAACTCTTTTAATAGATACAGGTGCAGAAATTTCCCTGCTTAAATGCAGAAACAATAATCTTAACGATTTAAATCCAAAAAATACAACAAATATATCAGGAATAGGGCAAGGGACAATTCAGTCTCTAGGTACACTACATATAGAAATGTGTATTGCTAATGCAGCAATACCATATGAATTCCATATCGTACCTGACAATTTTCCTATACCAGGGGATGGTATAATTGGCTTGGATTTCATTAAGAAATACAATTGTATTTTGGAATTCCACGACCAAGAAGATTGGTTCACTTTGAGGCCCAAAAATTTCAGGAACATAAACATTCCTATTATACATTCACTAGATAATGAAATAATTTTGCCAGCTAGATCAGAAGTGATTCGAAAGATTCAACTAACATCTACTGACACACATGTCCTCATCCCCAACCAGGAATTACAACCTGGCATAATAATCGCAAGTGCACTCGTAAACACTCAGAACGTCTTGATTCGAATTATTAATACAACTGAAAAAGACGCTATAGTTAGTAGCGCAAATATAAAAAGCGAATCATTGGATGATTATGATGTATACAACGCAAATATAGAAAATAGTGCACAAAGAACTTCAGAAGTATTAAAACTTCTTAAATTTCCATCGTTATTCAAAAGCGATTTAACAAAATTATGCACCGAATATAGCGATATTTTTGGTCTTGAAACAGAAACCATATCAGCTAATAATTTTTACAAGCAAAAATTGAGATTAAATGACAAAACTCCAGTCTATATCAAAAACTATAGAATGCCAGAAAGTCAAAAACCAGAAATTCAAAGGCAAGTTGACAAATTAATAAAAGATGGCATTGTCGAACCATCTATTTCAGAATATAATAGCCCTCTTCTCTTGGTACCCAAGAAATCACTGCCTAACTCGGAGGAAAAGAGATGGCGATTAGTAGTCGATTATCGCCAAATAAACAAGAAACTGCTAGCAGATAAATTCCCACTTCCAAGAATAGAAGATATTCTTGATCAATTAGGCCGAGCAAAATATTTCTCGTGCCTAGACCTGATGTCAGGATTCCATCAAATAGAATTAGACGAAAGGTCAAGAAATATAACATCATTCTCAACTTCAACGGGAGCATACCGCTACACGCGATTACCATTTGGTTTAAAAATAGCCCCAAATTCTTTCCAAAGAATGATGACCCTTGCATTTTCAGGTTTAACGCCTTCGCAAGCATTTCTGTATATGGATGACTTAGTAGTCATAGGCTGTTCTGAAAAGCACATGCTTAAAAATCTAACCGACGTTTTCAAATTATGTAGGCAACATAATTTAAAATTACATCCAGAAAAATGCACTTTCTTTATGAAAGAGGTTACTTATTTAGGTCACAAGTGTACTGACAAAGGTATATTGCCAGATGACTCTAAATATGAGGTAATAAAGAACTACCCCAAACCAGTAAACGCAGACGAAGCTAGACGCTTCGTGGCATTTTGCAATTATTACAGAAGATTTATTAAGAACTTTTCTGAGAAATCACGCCACTTAACGAGGCTTTGTAAAAAGAATGTTCCATTTGAATGGACAAGCGAATGCAATGATGCATTCGAATATCTCAAAAGGGAATTAATGAAACCAACACTCCTTCAGTACCCAGATTTCAGCAAACAATTTTGCATAACCACAGATGCTAGTAAACAAGCATGTGGAGCGGTACTATCTCAAGACCATAACGGTCAACAGCTACCAGTGGCATACGCTTCAAGAAGCTTTACAAAAGGCGAAAGTAATAAGTCCACTACAGAGCAGGAGCTAGCAGCTATTCACTGGGCAATAAATCACTTCAGACCATACGTATATGGTAGACATTTCTTAGTACAAAGTGACCATAGGCCACTATCATATCTTTTTTCAATGAGAAACCCCAGTTCAAAATTAACCAGAATGAGACTAAACTTGGAGGAGTTTGAATTCACAGTAGAATATCTCAAGGGGAAAGATAATCATGTCGCAGACGCATTGTCCCGAATAACAATCGGAGAACTTAAAGCAATAAATAGACAGATACTAAAGGTAACAACAAGATCAACAACAAGACAGAAAAATACCTGCGCAGGTGAAAAATTGCATGAACCAAATGAGAAAGAAAATATAAAAATGCCCAATATCTATCAGGTAATCAATAACATTGATGCCAAAAAATATGTTATACTCAAAATAGACAAGCATAAGTGTTTGTTGAAAAGAGGAAAACAAATTATAACACGTTTTGATATGACTAATTTTTATTCTAATGAAATAATCGATTTAGATCAATTCTTTCAAAGGCTTAATGAAGAAGCAAGAATAAATAGCATCATTCAAACACAATTGTCACCAAGTGAACAAATCTTCGAATTTGTCACTATAAAGAATTTTAAAGAAAAGGGCAATAAAATACTAAAAAATTTAAAAATAGCGCTATTAAACAAGGTGACTAAGATAGATAAAAATGATAAGGTTCAAATAAAAGCAATACTGTCTAAATATCATGATGATCCATCAGAAGGAGGCCATTCAGGAATTTCTAGAACCCTGAGGAAAATAAAAAACTATTATTATTGGCCACAAATGACAAAGGCAATAAGTAAATATGTTAAAACATGTTTAAAATGTCAACAAGCCAAGACTACAAAACATACTAAAACACCGTTGACAATAACAGAAACGCCAGCAACAGCATTTGATAAAGTTTTGATAGATACCATTGGTCCACTGCCAAGATCAGAAAACGGAAATGAGTATGCTGTTACTATCATTTGCGATTTAACAAAATATTTGGTAACGGTACCAATTCCAAATAAAAGTGCAAAATCAGTTGCTAAGGCTATATTCGAAAATTTTATTCTAAAGTACGGTCCAATGAAAACAATCATAACGGACATGGGAACGGAATATAAAAACCAAATTATAGACGACCTATGCAAATATATGAAGATAAAAAACATTACTTCAACAGCACACCATCACCAGACATTAGGAACAATAGAACGAAGTCACAGAACTTTCAACGAGTATGTTCGCTCATATATATCTGTTGACAAAACCGATTGGGATATATGGATACAATATTTTACTTATTGTTTCAACACAACACCATCGGTAGTTCATGAATATTGTCCATATGAATTAGTATTTGGAAGATTACCAAGACAGTTCATAGATTTTAACAGGATAGACAGAATAGATCCTATTTACAACATGGATGACTATTCAAAAGAAGTTAAGCTACGATTAGAAATAGCATATAGAAGAGCTAAAAATATGTTAGACAAGGCAAAAGCCGATAGAAAGATAAAATATGATAGAAATATTAGTAACTTTGAATTAAAGATAGGAGATAAGATATTACTTAAAAACGAAACGGGTCATAAACTTGACAATAATTATTTAGGACCATATTTAGTTTCAGAAATAGGAGATAATGACAACATTACAATTATAGGAAATAAAAATAAAAAACAGATAGTCCATAAAGATAGGTTAAAAATTTTTAATTCATAATACATTTTGTTTGGTTGGCCAACCACAAATAAAAAACCACAAATAAAAAACCACAAATAAAAAACCACAAATAAAAAAAAACCACAAATAAAAAACCACAAATAAAAAACCACAAATAAAAAACCACAAAAAAAAAAAAAACCACAAATAAAATAAAAACCAATAAAAACATTATAATACAAAACTTTTACTTTGCAAAATATAATGAAAATATATATATTTTTTTTTTTTTTAATATCTCTTTAATCATTCATTTCAAATATTAATGTACATTTAAAAAAAAAAAAAAAAAAAAAAAAAAAAAAATTTATTATATACTTGAAAATAACTTCATGTTATTACGTTATTTTTCAAAAGGAGGGAGATGTAGTATATACGAACATAATAACAATAATAATAACAATAATAATAATAATATTAATAATAATTATAATATGAATCATAATAATAAGTCAACTAATAAGTAAACTTAGGACCACCCTAATTCCTTAGGGTCACCCTAGTAGATCTTTAGATACACCCTAATACTAAATATGCGAATTCAGCATGTACGCCTTTAGGGGTCGCACTCGACTCCCATTGGTTATCGAGTATGAACTTCATACATACATATTGCAGAATTTGCTAGTGTCAGCACTTGGCTGTCACAAGAGATCTGCCTGTAGACCACACTAAGATCAGTTATAATCAGGAATAGATCTGGAATGTACACTCGCTTAATAAAAACCAAATAAAGATAAAATGACCAACTGCGTTTTGAGACTTTATCAGAAGTACTGGAATTCTAATTAACTACA	.	PASS	SVTYPE=INS;END=15310747;FAMILY=mdg1;STRANDS=-;SUPPORT_TYPE=both_sides;RE=48;AF=0.993;TSD_LEN=nan;TSD_SEQ=None	GT:DR:DV	0/1:48:66
chr2L	15819690	33	N	AGTTAACTAAGTTAACCGGACTGATCGTCCGCACACCAGCACCGGTCAAATTGCTGACCAAGCATTTGGCCGGAAGCTCATGCATAGCCGGCAGAAGCTCTGCGCAGTGGCAGAGGCCGCTATGATGTTTTTCCCTTTGTTAGCTTATATTCAGTTCGTTTTGGATATTCAAAGAATAAAGAGCAATCGCTCATAAAGCTTACTCCGGCAACTGTCGTTATCATTATAAATTACCATAGCTATCTGAGTCCCTAGGCCAGAAGCCAAAAGGAAGACAGTCATCTTCCCAACATAATCAGCGTAACTCTTCAAGTGAACTTACTACCTCCTACTCCCGTACGAGGAGCACCTGAAGATAATCAGCCAACCGACTACATACCAGTGACAGCGGCGAGAGATCCCCTCTACGGCTCTTCACACTTACCTTGACTACCAGTGACCCAGTGACTGCGGCGAGGGATCCCCTCTGCAGCACCCCACACTTATATTAATT	.	PASS	SVTYPE=INS;END=15819766;FAMILY=gypsy1;STRANDS=+;SUPPORT_TYPE=both_sides;RE=43;AF=0.961;TSD_LEN=nan;TSD_SEQ=None	GT:DR:DV	0/1:43:41
chr2L	16119300	34	N	CATTCGCATGGGAGATGAGCAATCGAGTGGACGTGTTCACAGAAGTCGCGGATAAAACAAAAACGTAATTGTGATCCATCACAAACATTTGCGCAGATCGTGTGCTTATCTCACAAACAAAATCTATTTTTAGTCACTGCATAACGGTGACGGCTTCGGTTCGCGAAACTTATCAGCAACTAGCAATTTCTAAGCTGTGTTGTTTTTGCCCCTCGCCCTGCGCGCTGCGCAAGCGGGAGGTTGTTACAATTTACCTTACAAGTAAACCGGTAAATCTTATAGTGTTTAGTAAATATCAATTGCATTATACGGCATAAGTATAAAGACAATTGATATAATGGAGAATTCATTTGCTCAATCGCGACCTAGCAATGAGTGCGATAAATTTGAGAAAATGAGGAAAGTAGCAGGTGTTGAGCCAGGAGAATTACGCTCCCAACTCCGCGCCAGCTGTGCAGTTGTTTCCCCTAACCTGGAAGGTATGCCAACTCTATCTACGGTCTCCAGCTTAATGGTGACAATCAGCAGCAACACCAATGCAAGTGTTACCTGCACTATTTCTAACGTACAGGCCAACATGATCTGTACTCCTACATACACTGATTGCACAACCGTGACCACTAGCATTTGCCCAACTACGCCTTATGACAATGGACTGCCGACACCTCTGTCATCACTGCCCAATAAGCCATCTAAAGCGAAATGCCCCTTTCAAGCACATGATCGTACTGTCAACAGGAAACGAAAAGGCGTGTCTCAGCCCCCATTACCTATCCTCACCCCTTCTCCAAGCCGTAAAACTAAAAGGCAGGCCACTATGCCACTCAATGAGGAGGCCTCTACCTCCACTGCAGCAGCTTTAAATAACAATCGCTTCGCGCTTTTGTCTGCTGAAGCGGAGAATATGGAGCAAGACGTGTCGGATGCTGATTCTGACATTGAAGACTCTGCTGCCCGAGATGGTGGTGGACAATCCGCTAAATATAGCAAACCCCCAGCCATATGCGTACCAAGTGTAAGTGATCCGGTCACCTTGGAACGGGCTCTTAATCTGAGTATTGGCTCCTCAAACTACTACATCCGCACCTCTAGATTTGGTGTATCCAGAATCTATACAGCCAACTCTGATGCTTTCCGCACCGCTGTAAAAGAACTAAATAAGTTAAATTGTCAATTCTGGCATCACCAACTTAAAGAAGAAAAACCCTACAGAGTAGTGCTTAAAGGAATCCATGCTAATGTTCCTAGTTCGCAGATAGAACAAGCATTTAGTGATCACGGCTATGAGGTCCTTAATATCTATTGCCCCAGAAAGTCTGACTGGAAGAACATTCAGGTAAACGAAGATGATAATGAAGCTACAAAAAACTTCAAAACTAGACAAAATTTGTTTTATATTAATCTTAAACAAGGCCCGAATGTTAAAGAGTCTCTTAAGATAACTCGACTTGGCAGATACAGAGTCACTGTTGAGCGCGCTACACGTAGAAAAGAACTGCTACAATGTCAAAGATGCCAAATTTTTGGACACTCTAAGAACTATTGCGCCCAGGATCCTATTTGTGGTAAATGTAGTGGTCCCCATATGACCGGGTCCGCTTTGTGCATAAGTGACGTATGTCTGTGTATAAACTGTGGTGGTGATCATGTCTCGACAGACAAAAGCTGCCCTGTCAGAGCAGAGAAAGCCAAGAAGCTAAAACCAAGGTCCAGGCTACCGATGACTAATAATATTGCCACACTCAAACCTCCACAACGTTCTTCAAGCGGTTACATACCAGCTGAGGCATTAAGAACCAACATCTCTTATGCTGATATTGCTCGACGCAACACGACTCAATCTAGGGCTCGTGCTACTGTGCAGGCTGAAGTTATACCAACGTCGGACAATAGCCTTAACAATAAATTTATGACGTTAGACAACTCCATTCGGGCCATCAATACGAGAATGGACGAACTATTTAAGCTTATACACGAAACTGTAGAGGCTAATAAAGCTTTCAGAGAACTGGTTCAGGTTCTAATTACACGTATTCCTAAATGACTCAACCAACCTTAAAAATCGGATTGTGGAACGCTCGCGGATTAACAAGGGGCTCTGAGGAGCTTCGGATATTCCTCAGCGATCACGATATAGACGTAATGCTTACCACGGAAACACACATGCGAGTTGGTCAGCGCATCTATCTCCCAGGGTATCTTATGTATCACGCCCACCACCCCAGTGGTAACAGTAGAGGTGGCTCTGCAGTCATCATAAAATCTAGACTTTGTCACAGCCCTCTGACACCTATCTCTACTAATGACAGGCAGATAGCGAGAGTGCACCTGCAAACATCGGTTGGGACCGTCACTGTAGCTGCTGTTTATCTACCTCCAGCAGAAAGATGGATAGTAGATGACTTCAAATCCATGTTTGCTGCGTTAGGCAACAAATTTATTGCTGGTGGTGATTACAATGCCAAACATGCATGGTGGGGGAACCCAAGATCCTGTCCTAGAGGTAAAATGTTGCAAGAAGTCATTGCACATGGGCAATACCAAGTTCTGGCTACGGGCGAACCCACTTTCTACTCTTACAACCCTTTGTTAACACCATCAGCCCTTGATTTTTTTATAACCTGTGGGTACGGCATGGGCAGGCTAGATGTACAAACTCTCCAGGAACTCTCGTCGGACCATCTTCCTATTCTGGCTGTATTGCACGCTACGCCGTTAAAGAAACCACAACGCGTACGACTACTTGCCCATAATGCTGACATAAACATATTCAAAACCCATCTTGAACAGCTGAGTGAGGTAAATATGCAAATTCTGGAGGCGGTGGACATTGATAATGCCACAAGCCTTTTCATGAGCAAACTAAGTGAGGCTGCTCAGCTTGCTGCACCGAGAAATCGGCATGAAGTAGAGGCCTCCAGACCACTTCAACTTCCTCCCAGAATATTGGCACTGCTCAGGCTAAAACGAAGAGTTCGAAAAGAATATGCTAGAACAGGTGATCCCCGCATGCAACAGATCCACAGTAGACTGGCCAACTGCCTGCATAAGGCCCTTGCTCGAAGAAAGCAGGCCCAAATAGATACCTTCTTGGATAACTTGGGTGCTGACGCGAGCACAAATTACTCACTGTGGCGTATCACGAAACGGTTCAAAGCTCAGCCCACCCCAAAATCAGCAATCAAAAATCCGTCTGGTGGCTGGTGTCGCACTAGCTTGGAAAAAACTGAAGTGTTCGCTAACAACCTTGAGCAACGTTTTACACCCTATAACTATGCACCGGAAAGTCTCTGTCGTCAGGTTGAAGAATACTTGGAATCGCCCTTTCAAATGAGCCTGCCTCCGAGTGCTGTCACACTGGAAGAAGTGAAGAATTTAATAGCCAAGCTGCCACTTAAGAAAGCTCCTGGAGAAGATCTTCTTGATAATAGAACCATTAGACTTCTCCCAGATCAAGCATTGCAGTTCCTTGCCTTAATATTCAACAGCGTTCTTGATGTTGGCTACTTTCCGAAAGCTTGGAAATCGGCGAGCATAATTATGATCCATAAGACTGGAAAAACACCGACAGACGTTGACTCGTACAGGCCCATCAGCTTACTCCCATCTCTGGGTAAAATTATGGAGAGGCTGATCCTAAACAGGCTGCTCACATGCAAGGATGTTACCAAAGCGATTCCCAAATTTCAGTTTGGCTTCCGGTTGCAGCACGGTACTCCTGAGCAACTACATAGAGTAGTGAACTTTGCTCTGGAAGCTATGGAAAACAAGGAGTATGCAGTAGGTGCCTTTCTTGATATTCAACAGGCATTTGACAGAGTCTGGCACCCTGGGCTCCTGTACAAAGCGAAGAGGCTGTTCCCGCCGCAGCTATATTTGGTTGTTAAAAGTTTCCTGGAAGAACGCACATTCCACGTCTCTGTTGATGGGTACAAATCATCAATCAAGCCAATTGCAGCTGGAGTTCCTCAAGGAAGCGTTCTTGGCCCAACCCTATACTCAGTTTTTGCTTCGGACATGCCTACTCACACACCAGTCACAGAGGTAGACGAAGAAGATGTGCTCATAGCCACCTACGCTGACGATACTGCTGTGCTCACGAAAAGTAAAAGTATCCTGGCTGCCACTTCTGGTCTACAGGAATACCTGGATGCATTCCAGCAATGGGCTGAGAACTGGAATGTGCGCATCAACGCTGAGAAGTGTGCCAATGTGACGTTCGCCAACCGAACAGGTAGCTGTCCGGGTGTCAGTCTGAATGGGAGACTGATCAGACACCATCAGGCTTATAAATACCTTGGTATTACCCTCGATAGGAAGCTCACCTTCAGCAGGCACATCACAAATATTCAGCAAGCGTTCAGGACCAAGGTTGCTCGGATGTCTTGGCTCATTGCACCACGCAACAAACTGTCGCTTGGCTGCAAGGTCAATATTTACAAGTCCATATTGGCCCCCTGCCTGTTCTACGGCCTGCAGGTATACGGCATTGCTGCGAAGAGTCACCTTAATAAGATCCGGATCTTACAGGCGAAGACCTTAAGAAGAATTTCGGGGGCTCCTTGGTATATGAGAACAAGAGACATCGAACGCGACCTCAAGGTGCCCAAATTAGGAGACAAGCTCCAGAACATCGCCCAAAAATATATGGAAAGGCTTAATGTACACCCCAACAGCCTAGCAAGGAAGCTAGGAACTGCAGCTGTGGTCAATGCTGACCCTCGGACTAGAGCCAAAAGAAGACTCAAGCGACACCACCCTCATGACCTCCCTAACCTGGTTTTGACCTAGAAAGTCTTAGTTTTAAAATTCATTAGAATAATCAAATAAATAATAATTACTATGTTATATCAACTATTATAATTCTCCCTATCATTTTTAGGATTAAAAATCTGTTAGTCTTAAGTAACCAAGACACATTGTAAAATAAAATAATTTAAGCAGATCAAATTAAGTTGCCGCATGGGTAACAGTGCGTTGATCAAATAATAAAAACATCATCGTAAAAAAAATAAAA	.	PASS	SVTYPE=INS;END=16119310;FAMILY=jockey;STRANDS=+;SUPPORT_TYPE=both_sides;RE=50;AF=0.949;TSD_LEN=11.0;TSD_SEQ=AGATATTCATG	GT:DR:DV	0/1:50:44
chr2L	1614416	35	N	CGTGGTACCTTCGAAACGAAAACATACACAGAGACCTAAAAATCAAATTAGTAATCGAAGTAATAGCTGAGAAAAAAACGAAGTATAACGAAAAGCTGACCACCCATACAAATCCCCTCGCAAGAAAACTAATCCGAGTATGCAGTCAAAGCCGGCTGCACCGCAACGACCTCCCAGCCCAGCAATAAACTTATTAGGGCATTAATGAAAAAAAAAAACTATCACTAAGTGAAAGTTAATTAAGTTAGATTAAGATTTGAACACTTATTGTTAGTCTCTTAACACAAAGGGAAGATTCAATAAATAATAAAAATTAAAAAAAAAAAAAAAAAAAAA	.	PASS	SVTYPE=INS;END=1614506;FAMILY=Doc;STRANDS=-;SUPPORT_TYPE=both_sides;RE=53;AF=0.993;TSD_LEN=nan;TSD_SEQ=None	GT:DR:DV	0/1:53:53
chr2L	16534784	36	N	CAGTATAATTCGCTTAGCTGCATCGATAGTTAGCTGCATCGGCAAGATATCTGCATTATTTTTCCATTTTTTTGTGTGAATAGAAAATTTGTACGAAAATTCATACGTTTGCTGCATCGCAGATAACAGCCTTTTTAACTTAAGTGCATCATATCAGCTGTTTTTTTTGCCAATTTCAATGAATATCATCAAAGTTAGCTGCGCCATCTATGAATCATTTTTGCATATCTAAAAGATGGCAAGAATGCCAACTCGTTTCAGTATCTGCGCATGTCCGTTTTTGTTTTTGCTTTGATCGTGATTTTTGTGTTTTTGTTTCTTATGGCACAAAGTTATTAAAATGGGTAAAACAAAGCGTGTCGTTGGACTAACACTAAAGGAAAAGCTTCAAATAATCGAGTTAGTGACCAACAAAGTGGACAAAAAGGAAATTTGTGCCAAGTTCAAATGCGACAGATCCACAGTCAACCGCATTTTACAAAAAACAAATGAAATTCATGAAGCTGTGGCCGCGTCAGGTTTAAAAAGAAAGCGTCAAAGAAAAGGAGCGCACGACTTAGTAGAAGAAGCCTTATACATTTGGTTCGGACAGCAGGAATCAAAGAACGTAATTCTTGACCGGCACGTCATATTAGCAAAAGCGAAAGAATTTTGCCAAAAATTTAACGACGCCTTTGAACCTGACGCCAGCTGGCTTTGGCGCTGGCGCAAGCGCCACAATATAAAGTATGGCAAAATACACGGCGAAACTGCTACAAATGATTCCGTATCAGCAAATGAGTACAAAAATGATATTTTGCCAGGATTGCTTAAAGGTTATAACCCAGAAGACATTTTTAACGCTGACGAAACTGCACTCTTTAAGTTCAGTTTTGAAAATGAAGACACCATTGCTGAAAAAGACAAACAATGCGTAGAAGTTGACATTGTATCGAATATTAATTGGAATGAATATGCCAATGTTGATGCAGATGAGGCTTGCCATGGTCAATTAGATGATGATGAAATCGTGCGCTCTTTAGTTCAAGATGCAAAAACCAGCGATAACGAAGAAAGCCATAGTGATGAAGATGTGGACGATACTGAGCGTCCTACTTTTAAGGATGGGTTTGCAGCAATTAAGGCTTTAAAGTCCATTTTTATGCGAAACAATAATGATGAGTTTTTGCAAAACTTGAATTCTATGGAAGACAAGCTGTTTAATTTACATATAAACTCAGCTGTATTGCAAAAAAAAATTACTGACTATTTTTAAGTTAGTTTTAAAAAGTGTTTTAATCAATTCACCATCACTTAAATTTATATGTCGATCTTACTTATCATTAAGAATGAAATTATCAGTTCCTTTTATGTTTAACATTGTTATAAAGAAATAAATTCTTTATTTTTCCTTAAAAAAAAAAAATTAAGTTAGCTGCATTTTTAAGTTACCTGCATCGAGGCATTGTGCAAAGTACTCGAGGCAGCTAAGCGAATTATACTG	.	PASS	SVTYPE=INS;END=16534837;FAMILY=pogo;STRANDS=-;SUPPORT_TYPE=both_sides;RE=48;AF=0.977;TSD_LEN=nan;TSD_SEQ=None	GT:DR:DV	0/1:48:36
chr2L	16859250	37	N	CATCAGAACGCGCCTACGTGCTAAGGTGGCGAAGCACTACTGGCTACTTTCTTCGCGCAGTAAATTGTCGCTATCCAACAAGCTGACAATTTACAAACAGATCCTAGCACCAAACTGGAAGTATGGGTGCCAAATCTGGGCCTTAGCCTGCGACAGCCACATCAAAAGGATCCAGGCTATTCAAAATAAGGTAGCAAGACTCATCACCGGCTGCGAGTGGTTTGTTCGAAACACCACCCTGCACAGAGACCTGAAACTCGCAACGGTATTTGACGAAATAAACAAGCACTCGAGCAGATACCATGACAGGCTGGAGCGCCACAGAAATCGGCTGGCCAGAGCTTTAAACAGATCTCGCCCACCAAGGAGGCTCAATAGAAGGCAACCGAGGGATCTCATTACCCGATCTCCTTTGACAAGGGTCCGCAGAAGCTGACGCTTATCTTAAATCCTATTTGTTATATGTGATTGTTATGTAATTGTAGTTAAATTACTGTAAATTTGAAAAAGCTAACTATAGTTAGCCGGCGAGTCCAAAGCGGCTGAATTAATAGATAAGAAGGACACAAAGGGGCTTCAAGACTTCCCCGTATGCCTTAATAAATAAATTAAAAAAAAAAAAA	.	PASS	SVTYPE=INS;END=16859249;FAMILY=X_element;STRANDS=-;SUPPORT_TYPE=single_side;RE=44;AF=1.0;TSD_LEN=nan;TSD_SEQ=None	GT:DR:DV	0/1:44:43
chr2L	16903	38	N	ACACCGCCCAAAAATATATGGAAAGGCTTAATGTACACCCCAACAGCCTAGCAAGGAAGCTAGGAACTGCAGCTGTGGTCAATGCTGACCCTCGGACTAGAGTCAAAAGAAGACTCAAGCGACACCACCCTCATGACCTCCCTAACCTGGTTTTGACCTAGAAAGTCTTAGTTTTAAAATTCATTAGAATAATCAAATAAATAATAATTACTATGTTATATCAACTATTATAATTCTCCCTATCATTTTTAGGATTAAAAATCTGTTAGTCTTAAGTAACCAAGACACATTGTAAAATAAAATAATTTAAGCAGATCAAATTAAGTTGCCGCATGGGTAACAGTGCGTTGATCAAATAATAAAAACATCATCGTAATGAGAAAAAAAAAAA	.	PASS	SVTYPE=INS;END=16912;FAMILY=jockey;STRANDS=+;SUPPORT_TYPE=both_sides;RE=65;AF=1.0;TSD_LEN=10.0;TSD_SEQ=AATAAATTAT	GT:DR:DV	0/1:65:84
chr2L	17020336	39	N	TGTAGTATGTGCCTATGCAATATTAAGAACAATTAAATAAAATAGCATATTAACTTATGGCAGCACTTTGTTGCTATGTTTATGTTTATGTTTATGCACGCAGTTAGGCCAGGGCGGATGTAACATGATCACCCACTCGAAGGCACAAAGTATAAGTGCATGGTCAGCATTCACACGCCGACCAAATACATATTACATACGTACATACATATCTCGCTCTCCCGATAAGCCTAGATATATAAGATATACATAAGAACGCCGCTCCGCTGCTGGCGTACCCGGCAGCGCAGCTACGCGGATTAGCCTAAGTCCAAATATATTCAAGACTGTAAAATCGGAGAGACTCTGTAGACGTTGAGCTGACAGAACCATTTTCTGCCTACTCTAAAATCAAAAGAGGAAATTGAATAAATATATGTCAGCCCGACGGCTGCCTTCAACTCAAAACGGACTTGTGTTCTTAATTGGAGTTCATCATTACATGGCGACCGTGACAGTCGTCCAACGCTGGACGAATTGACCAAAGCTGGTGAAAACAAAGGAACAAAGGAACACTGGACTGGAAGAAGACTGGACTAATTAAATGGAACTGCAAAAACCAAGGAAAAATCTGAGTGAGTAGAGTTCTATTGAGTATGGGCAAACACCGTGGCGGTTTGAAAACTAAGCTGAATAAACGTATAGCCCACGTAAGGTGGCTAATATACGGTCAGCAAACGCCACCGGTTTGGTCGAAAGCTCTAAAGCTACATGCAGAGCTAGACCACTTGTTGCAATATCAGCAAGAATTAAAGACCCATAAGCTCGAGAAAACTCACTCAGATAATATTAAAAATATACCCACAATTAATGAAGTTCCAAAATACCAGGCATGTCCAGCACCAGCACCAGCATTAACAAAACCAAAGAAGTCCTGCCCCCTGGCTGCGAAGGAATCTGGAGTCCCCACTGCCTGGGGACTTGTGAGCGACCATCGACGTCTTCAGCGGCGAAGAAATAGACAGCAGCGAGGGAGTGTCAGCGTGCCACCCCCGGCGACGCCCAGCTGACACCTGATGAGCATCATCAACAGCAGAATATAATAATAAATATATATAAATATAAAGTAAATATAAAATATATATAGATAAGAAAAATTGTAAGAAATATTGTAAAACGGAGCATATACTATTATGCCCTGTTAACCCAATATGGCCCGTGAAGCCATAGCTAGAATCAGGCAGGCAACAATGTAAAATACAATTTTTTTTTACTCTTGCGAACATTGAAAGATTTTATAAATAGATAATTCCAAACATAAATGTCTATAGAGACAAATGAAATAAGTAAAACTGAAAATAAAAGTATATACAAAGGAAATTTTCTATTCTATTCTCCAAAATATAAAATTAGTATACCCAAAATGGGTCTAATAGACACTAAAACTGTGGACTCTACAGCCAATGTAATAAATAAAGTAGAAGTCCAAAATGCAGACTTGTTCTGGATAACCATAATACTAATTGTAATTGCATTAATTATGGTATCCAATGCATTAATAAAAATATACAAACTGCATAACAAGTGTCTTAAGAAACGATACCGTAGCACTGCTAACGGTATAGATAATATTTAAGGAAGATCTTTAATAAAGTCAATTATGAATGAAAATATGAGAAAAATTATATGAAAAAAAAAATAATAAATAAAAAAAAATATAAAACGTAATATTGAATTTATCTACATTAAAAAAAAAAAAATATATACAAATGAATAAATTTGAAGTTATGAGTATACCACAGCATGGACTGGGAAAAGCTTGTTGATCAGATAAAAGATCAAAATGAAAATTTCAGAAAATCCTATAAGTGCTTAACGCAAAACAGATCAACACAAGCTGTAACAATCAATAGGAATGCCCAAGTCTTGGTAAATAGTTATAATGAAATCAGAGAGTTGATCCAACAAAATAGAAAGAATTTGGAACGCAAACAGTGTGCTAAGGCTTTGAACCTACTGGTGACATTAAGAGAAAAATTAATATTTATAAAAAATAAATTCAGTCTCCAGATAGAAATTCCAACCATAGTAAACACCCCACTAAGAATAAATTTGAATGAAGACAGCACTAACTCTGACGAGGAAGATAGGACTATAGTCAAGGAAGACATTAAAGAGGAAGATCTTCACGATCTAACTATACCAGCAAAATTAATGCTGAAGAACGACGATAAAACAAATAACGCAGCCGACTCCGAAAATAACTTAACCATGGCAGAAGAAGCAGCTGCCATTAGGTCTTACATTAGGGAAGTCGCCTGCACAGTGCCAGAATTTGATGGGCAAAAGATCCATTTACAAAGATTCATTAAGGCAATCAAATTGGTAGACCTAGCTAAGGGACCATTTGAAGACATTGCAGTTGAGGTCATTAAGTCAAAAATAGTTGGCACAATTTTGAACTCAGTTGACAATGAAACGACAATTCCAGCAATTATAAACAAATTGCAGAAAGTAGTTGTCGGTGAGACATCCAGTAATGTCAAAGCAAAGCTAGCAACAGTTCAGCAGAGAGGTAAAACTGCAACGCAATTTACCGCTGAAGTTGATAGCCTGAGAAAACTTCTAGAAGCTTCCTATATCGATGAGGGTATACCTCTAGAACATGCCACTGGTCTAAGCACCAAAGAGGCAATTGAAACCATGATACATCGTGCTGAGCACGAAAGTATCAAAACAGTACTGGAAGCAGGGACTTGCACCACTATGGATGCAGCGATAAGCGCATACATAAGAACGAGTACAAGAGTTACCGGTGACATCAATAAAGTGATGTACTTTAGAGGTAACAGACCCAATAGAGGATACGGAAATGCCAATAGAGGTAGTAACCGCGGTAGAGGCTTTAATAACAATAGTATTAGAGGCAACTACCATAACGGTTACCAAAATAACGGTTACCAAAATAACGGTTACCAGAATAACGGTTATCAAAACCGCTATAATGGAAATAATAACCGTTATAATGGCTATAACAGAGGCCGTTATAATGGAAACAGAGGCCGTAACAACAGTCAGAACAACTACAACAGAAACAATGCCAATGTACGAGTAATCCAAGAACAGGGAAACTCGCAACAGCCTTTAGGTACTCAGTAGAAGAAGATCGTAGAGTATACACCATCAATTATAATCTCAACATATTTTCTACATTCATTCATGCCAAAACAGGCGTAAAACTAGTTTTTCTACTTGATACAGGTGCAGATATCTCTATTCTCAAAGAGAACTCTGACAAATTTTCTAATATTCAAATAACCAATAAAATAAACATTCAAGGCATAGGCCAACAGAAAATTCAGTCTCGAGGACAGACTTTTATTGAGATACAGACAGGTAAATACGTTATCCCACACGATTTTCATTTAGTAGATAAAAACTTTCCAATACCGTGTGATGGAATAATCGGAATAGATTTCATAAAAAAATATAATTGCCAAATCGATTTAAACCAAGAAGAAGATTGGTTTATAATTAGACCAAACAATTTGAAATTTCCAATATATATTCCCATAGCATACAGCTCTGGTATTAACACAACGTTATTACCAGCAAGATCCCAAGTTGTCCGAAGATTAATAGTATCATCAAAAGATGATAACATTTTAATTCCAAACCAGGAAATTCAAACTGGTATTTATGTTGCAAATACAATCGCAACATCAAGTAATACATTTGTCCGAATTTTAAATACAACCGATTCCGACCAATTAGTCAATATGGACACTCTAAAATATGAGCCACTTTCGAACTACAATGTAGTTCAGGCAAATAGTGAACACAGAAATAAAACTGTCTTATCTCAATTAAAGAAAAATTTCCCCGAATTGTTTAAATCACAATTAGAAAATATATGCAGCGAATATATAGATATATTTGCATTAGAATCAGAACCTATAACAGTTAATAATTTTTATAAACAAAAGTTGAGATTAAAAGATGATGAGCCAGTATACACGAAAAATTATAGAAGTCCTCATAGTCAAGTGGAAGAAATACAAGCCCAAGTTCAGAAATTAATAAAAGATAAAATAGTTGAACCATCAGTTTCACAGTACAATAGCCCTTTGCTATTAGTACCCAAAAAGTCAAGCCCGAATTCTGATAAAAAGAAATGGAGATTAGTAATAGACTATCGCCAAATTAATAAGAAACTTTTAGCTGACAAATTTCCACTACCGAGAATAGATGATATTTTGGACCAACTTGGTCGAGCAAAATATTTCTCCTGCCTTGATTTAATGTCAGGTTTTCATCAAATCGAACTGGATGAAGGCTCGAGAGATATAACATCTTTCTCAACCAGCAATGGCTCATATCGTTTCACGCGATTGCCATTTGGCTTAAAAATAGCGCCTAATTCATTCCAAAGAATGATGACTATAGCATTCTCCGGAATAGAACCGTCTCAAGCATTCCTTTATATGGATGACTTAATAGTCATAGGTTGTTCCGAAAAACATATGCTTAAAAACCTCACTGAAGTTTTTGGTAAATGCAGGGAATACAACCTAAAGTTACATCCTGAAAAATGTTCATTTTTCATGCATGAAGTCACATTTTTGGGACACAAATGCACAGACAAAGGAATTTTGCCGGATGACAAAAATATGATGTCATTCAGAACTACCCAGTTCCACATGATGCGGACAGCGCTAGACGTTTTGTAGCATTTTGCAATTACTACAGACGTTTTATCAAAAATTTCGCCGACTATTCGCGGCACATAACAAGATTATGTAAAAAGAATGTTCCATTCAAGTGGACAGATGAATGTCAAAAAGCATTCATACATTTAAAATCTCAGCTAATTAACCCAACACTCTTGCAGTACCCAGACTTCAGCAAAGAATTTTGCATAACAACAGATGCAAGCAAGCAAGCGTGTGGCGCAGTTTTAACTCAAAACCATAATGGCCACCAACTCCCAGTTGCTTATGCATCCAGAGCTTTTACGAAAGGTGAAAGCAATAAGAGTACAACAGAACAAGAGTTAGCAGCAATTCATTGGGCAATAATACATTTCAGACCATACATTTACGGAAAACATTTCACTGTGAAAACAGACCATAGACCATTGACATATTTATTCTCGATGGTGAACCCCAGCTCTAAATTAACTAGAATAAGGCTTGAACTAGAGGAATATAATTTTACAGTAGAGTATCTAAAGGGCAAGGACAATCATGTAGCAGATGCGTTATCAAGAATAACCATCAAAGAGCTAAAAGATATAACTGGAAATATATTAAAAGTCACTACAAGATTTCAAAGTAGACAAAAATCCTGCGCAGGAAAAGAACAATTGGATTTGCAAAAGCAAACCAAAGAAATAGCTTCAGAGCCCAACGTATACGAAGTCATAACAAATGACGAGGTACGAAAAGTAGTGACATTGCAATTGAATGACTCGATATGTTTATTTAAACATGGAAAGAAAATTATTGCAAGATATGATGTTGGTGATCTTTATACTAATGGAATTCTTGATTTAGATCAATTTCTCCAAAGGCTTGAATTGCAGGCCGGTATATATGATATCAGCCAAATCAAAATGGCACCGTGGAAAAAAAATCTTTGAACACGTTTCAATAGATAAATTTAAAAATATGGGCAATAAAATATTAAAGAATTTAAAAGTAGCGCTACTTAACCCGGTGACCCAAATAAATAATGAAAAAGAAAAAGAAGCTATATTGTCTACATTACATGATGATCCAATACAAGGAGGGCATACAGGCATTACAAAAACCTTGGCCAAGGTCAAAAGACATTATTACTGGAAAAATATGAGTAAATACATAAAAGAGTACGTAAGAAAATGTCAAAAATGCCAAAAAGCAAAAACAACAAAGCACACAAAGACTCCAATGACGATAACTGAAACACCAGAACATGCTTTCGATAGAGTTGTTGTGGACACAATTGGTCCACTACCCAAGTCAGAAAATGGTAACGAGTACGCAGTCACTCTCATATGTGATTTAACCAAGTACTTAGTTGCCATACCAATAGCAAATAAAAGCGCAAAAACAGTCGCAAAAGCTATATTTGAATCTTTTATTCTAAAGTACGGTCCAATGAAGACGTTCATAACGGACATGGGAACAGAGTATAAGAATTCAATAATTACTGACCTGTGTAAATATTTGAAAATAAAAATATAACATCAACAGCTCATCACCACCAGACAGTTGGAGTAGTAGAAAGAAGTCATAGAACTTTAAACGAGTATATACGATCCTACATATCGACGGACAAAACCGATTGGGACGTATGGCTTCAATATTTCGTATACTGCTTCAACACGACCCAATCTATGGTACATAATTATTGTCCATATGAATTAGTTTTCGGTAGAACAAGTAATTTACCAAAACATTTTAATAAACTACATAGCATAGAACCAATATATAACATAGATGATTACGCTAAGGAGAGTAAATATAGGTTAGAGGTAGCATATGCTCGAGCAAGAAAACTTCTTGAAGCACACAAAGAAAAAAATAAAGAAATTATGACTTAAAAGTAAAAGACATAGAATTAGAAGTAGGAGATAAAGTTTTACTAAGAAATGAGGTAGGTCATAAATTAGACTTTAAATATACGGGCCCTATAAGATAGAAAGCATAGGAGATAATAACAATATTACGCTACTTACTAATAAAAACAAAAACAAATAGTTCATAAAGATAGATTAAAGAAATTTCATTCATGATTGAATTTAAACTTATATTTTCCTTAATCATTTATACAAATTTTCCATACACTACGTATATTTTTATCTTTGCATTATAAAATCAACTATTGTTGTTCAAACAAAAACACAAACAAAATAAAAATAAAAATAAAATAATTTGCATTTAATAATCAAAATAACTTCACTAGGTTACGTTATTTTTCAAAAGGAGGGAGATGTAGTATGTGCCTATGCAATATTAAGAACAATTAAATAAAATAGCATATTAACTTATGGCAGCACTTTGTTGCTATGTTTATGTTTATGTTTATGCACGCAGTTAGGCCAGGGCGGATGTAACATGATCACCCACTCGAAGGCACAAAGTATAAGTGCATGGTCAGCATTCACACGCCGACCAAATACATATTACATACGTACATACATATCTCGCTCTCCCGATAAGCCTAGATATATAAGATATACATAAGAACGCCGCTCCGCTGCTGGCGTACCCGGCAGCGCAGCTACGCGGATTAGCCTAAGTCCAAATATATTCAAGACTGTAAAATCGGAGAGACTCTGTAGACGTTGAGCTGACAGAACCATTTTCTGCCTACTCTAAAATCAAAAGAGGAAATTGAATAAATATATGTCAGCCCGACGGCTGCCTTCAACTCAAAACGGACTTGTGTTCTTAATTGGAGTTCATCATTACA	.	PASS	SVTYPE=INS;END=17020338;FAMILY=412;STRANDS=+;SUPPORT_TYPE=both_sides;RE=26;AF=0.967;TSD_LEN=nan;TSD_SEQ=None	GT:DR:DV	0/1:26:36
chr2L	17377472	40	N	CAGTATAATTCGCTTAGCTGCATCGATAGTTAGCTGCATCGGCAAGATATCTGCATTATTTTTCCATTTTTTTGTGTGAATAGAAAATAGAAAATAGAAAAAAAAAAATTAAGTTAGCTGCATTTTTAAGTTACCTGCATCGAGGCATTGTGCAAAGTACTCGAGGCAGCTAAGCGAATTATACTG	.	PASS	SVTYPE=INS;END=17377472;FAMILY=pogo;STRANDS=-;SUPPORT_TYPE=both_sides;RE=48;AF=0.981;TSD_LEN=nan;TSD_SEQ=None	GT:DR:DV	0/1:48:47
chr2L	17545875	41	N	AGTGACATATTCACATACAAAACCACATAACGTAGAGTAAACATATTGAAAAGCCGCATACGTAAACAATAAGTGACCACCATGCTAATGTGGATCAAATAACAAAAATATCCACTCTGCATTTTGACACCCCCATACTGTATGCCATCTGCGCAGTATGCAATCTAATAAACAAATTCTTTGACAGCGGCACTTAGCCATTCTTGTAAACAAATCTTAAAGTCTGCCTGCTCTCTCTGAGGCTTCTCCTCCACTTAAGAATCCAAGAGCAATGCTCTCCCAAAAACATTAACATATTCTTTAAGCAAGCACAGAGGCTTCTCCTCATTTTCACTTTCATTTGATTTTCAGTCTTAAGCTGAACGTTAATCAATAAACAACACAATCGATCCCGAAATTTTGATTCGTTTTATTTTGGCAAAACTCAATTTTCAGCGTTGGTCTTAGTTCATATTCGGAACGGTCCATTTAATAGACTCAAAACTATTTATTGCAACCATTTATTTGCAATTGGCGCAGTCGATGTGATCAGTGTTAAAGTTCCTTGATGCGGTAACCAGATTTGCCAATTCCTGTGTTCTTTTTGTTCTCTGACAAAAGTACCACGCTAACGGGCACCCACGTGACGGTTAATATCGCTTTAAGTTTTTAATTAAACCTCGACAATAAAGTGAAACCGAAAAATCACAATTTGCCTAAACAAACCTGAATTTATTATCAGGAAGACGCTATTGAATTTGTGAGAGGCTGTAAATCCAATTGGTTACCTCAAAGACCCACGAAAAAGCTATAGTGCAACCCTTGTGAAAATCAAAACCTATCTTAAAAAAAAAAAAAAAAAAATTTTAAAATAAGAATAATAAATTAATAAGCGAAAATTAAAACGTATTAAAAATAAGAATAATAAATAAATAAGTGAAAATTCTATTTGATAAAAATTAAAAATAAGAATAATAAATAAAAAGACAACATTTTAAATTAAACAATATTAAAAAAATATAAAAATATTAAAAATATATTAAAAAAAAAAAAATACACGATAATAATAATATAATAACTAAATAATAATAATAAAAAAAAATAAATAAATAAAAAAAATAAATAAATAATCCAAAAATCAAAAAATGGCTCAAGAACCAGCAATTGTGCCACCACTATCAGACAGCAACATGACCCAGGTTGCCTACCAGATTGGCAATGTGGAGAAATTCAACGGTGATCCAGGCTCACTATACACCTTTGTGAGTCGAATTGATTACATACTGGCTCTTTATGCTACCGGAGATGAACGCCAACAGCAGATCATATTTGGGCATATTGAACGCAGCATCAGCGGAGAAGTTATGCGCTGCATTGGAGCCTATGACATGTACACCTGGCAGCAGCTTAGAAGACAATTGGTACTCAACTATAAACCCCAGACCCCTAACCACGTTCTTTTAGAAGAGTTTCGAAAGACCCCATTTCGAGGCAATGTACGAGCATTCCTGGAAGAAGCAGAAAGCCGCAGACAAACACTTACTAGTAAGCTTGAATTAGAGCAAGATCTTGAAGAAAAGACTTTTTATTTGAAATTAATAAAATCCAGTATAGAATCACTAATTGAAAAATTACCTACACACATTTATTTAAGAATAAATAACCACAACATACCAGATTTGCGATCACTTATAAACCTTTTACAAGAGAAGGGCATGTACGAACAAATAAATCATACAAGTACACATGTCCAAAAACAAAATTTCTCTGATAAGCCACAAAAGTCCTTTAATCAAAATACTAATCAGTCTAACAATATCAGAAAATATCCAACACCTTTCCTACATTATAATTCACCAATACCATATCAAGCTCCACAAATTTATCAAACACCACCAACTAATAACCCACTTTATCGTCATCCAATACCCTACCACCCTAATCCAAACAATGTTTTTCAACCAAGCCAACAAAACAATGTTTTCCAACCAAGCCAACAAAACAATGCTTTTCAACCAAATCAACGTACAAACTTTACATCTCGACCAATTTTTAACACCAATCGAAACAATGCATTCGATCAGAATAGGTTCGGACAACAACCCCAATATCAAAATCAACAATCAACACAAAATTCAAGTTCCTATGTACCCAATCGACCAATAAAACGATTAAGACCAGCTAATAGTGGACAGACTGGGATGAGTGTTGACGAAACATTATATCAAGAGGACGCTTTTTATCAGCAGTGTGTTCCATATGACTATTTTTATTATCCAACTTACGACCATTCAGACTATTATCCAGAAAATCAATATCAAATTGACGAAAACAACCAAAATTTACAAAGAACACAACAGTTACAGCAGATTAATACAGACGAGACAAACAATGACAACCAAGAACCCAATGTTGAACAGGCCGAAAATTTTCAGCCACAAGCCTTGGAAAACCCCAATATATAACAATTAAATACAAAGAAAATAATTTGAAATGCCTTATTGATACCGGATCAACAGTTAACATGACATCTAAAAATATATTTGATTTACCAATCCAGAATACTAGTACTTTTATTCATACCAGCAATGGACCGCTCATTGTCAACAAAAGTATAATCATACCTTCAAAGATTTTGTTCCCAACAACAAATGAATTTTTATTGCACCCTTTCTCTGAGAATTACGATCTTTTATTAGGAAGAAAACTTTTAGCAGAAGCAAAAGCAACAATAAGTTACCGCGATCAAGAGGTAACTCTTTACAACAACAAATACAAATTAATAGAAGGAATAGCAACACATGAACAGAGTCATTTTCAAAATGTAAATATGATACCTGACACCATGCTCAGACAGCCAAATAAAATTTCACCCATTTTAGAATCAGACCTATACAGATTGGAACATTTAAATAACGAAGAAAAACAAAGATTGTGCGCACTCCTGCAGAAATACCATGACATACAGTACCATGAAGGTGATAAGTTGACATTTACTAATCAAACCAAACATACTATCAATACAAAGCACAATCTACCACTTTACTCTAAATACAGTTACCCACAGGCTTATGAACAGGAGGTCGAAAGCCAAATACAAGATATGCTAAATCAAGGTATTATACGTACCAGTAATTCACCTTACAATAGCCCCATCTGGGTGGTTCCAAAGAAACAAGATGCATCAGGCAAACAGAAATTTAGAATTGTAATAGACTACCGAAAATTAAATGAAATAACAGTAGGAGACAGACACCCAATCCCAAACATGGACGAAATCTTGGGAAAATTGGGCAGATGTAATTACTTCACAACTATAGACTTGGCAAAGGGTTTCCACCAGATCGAAATGGATCCAGAATCAGTTTCAAAGACAGCCTTTTCTACCAAGCACGGTCATTATGAATATTTGCGCATGCCATTCGGATTAAAAAACGCGCCAGCCACCTTTCAACGGTGCATGAATGATATTTTAAGACCACTCTTAAACAAACACTGTCTTGTGTATTTGGACGACATAATTGTATTCTCGACATCCCTTGATGAACACCTGCAATCGCTCGGACTAGTTTTCGAAAAATTAGCAAAAGCCAACCTTAAATTACAGCTTGACAAATGTGAGTTTCTCAAGCAAGAAACCACATTTTTAGGACATGTTCTAACACCAGATGGAATAAAACCAAACCCTGAAAAAATTGAAGCCATTCAAAAATATCCAATTCCCACTAAACCAAAAGAAATAAAAGCTTTTCTTGGACTGACAGGATATTATCGTAAATTTATTCCAAACTTTGCAGACATAGCCAAACCCATGACTAAGTGTTTAAAAAAGAACATGAAAATTGACACTACCAACCCAGAATATGACTCTGCATTTAAAAAATTAAAATATCTAATATCAGAAGACCCAATTCTTAAAGTACCCGACTTTACAAAGAAATTCACTTTAACCACAGACGCAAGTGATGTCGCTTTGGGGCAGTACTGTCACAAGATGGACACCCACTTAGCTACATTAGCCGAACACTTAATGAACACGAAATAAATTACAGCACAATTGAAAAAGAACTCTTAGCAATTGTATGGGCGACAAAGACTTTTCGACACTACCTACTTGGAAGACACTTTGAAATATCCAGTGACCATCAACCATTGAGCTGGTTGTACCGTATGAAAGACCCAAATTCAAAACTGACCGATGGAGAGTAAAATTATCCGAATTCGATTTTGATATAAAATATATAAAAGGAAAAGAAAATTGCGTGGCGGATGCTCTGTCCAGAATAAAACTTGAGGAGACATATTTGAGCGAACAAACCCAACATAGTGCAGAAGAGGACAATAGTGATTTAATTTTTATTACAGAAAGACCTCTAAATACATTTAACAGACAAGTTATATTTTCAAAAGGACCACCAGACATTAAAGTTACGAAATATTTCAAAAAACACATCACCCAAATATTTTACGACATTATGACCAGGGAAAAAGCCGAACAATATTTGATAGACCATTTTTGTGGTAAGAAAAGTGCGTTGTATATTGAGAGTGACGCTGATTTCGAAGTCATTCAAGCCGCACATAAATTAGCCATAAACACCAAATATACAAAAATCCTGCGTAGCACGATTTTGTTAAAAAACATAACCACTTATGCGGAATTTAAGGAATTGATCTTGACTGCTCATGAAAAACTTCTACACCCAGGCATACAGAAAACTACTAAACTTTTCGGAGAAACTTACTATTTCCCTAATAGCCAGCTACTTATTCAGAATATAATAAATGAGTGCAGTATTTGCAATCTGGCAAAAACAGAGCACCGAAATACAGACATGCCAATGAAAACCACACCCAAACCAGAACATTGCCGCGAAAAATTCATGATAGACATTTACTCATCCGAAGGCAAACATTACGTTAGTTGCATAGACATTTATTCGAAATTTGCCACATTAGAAGAAATAAAAACAAAAGACTGGATAGAATGCAAAAACGCGCTTATGCGCATATTCAACCAGCTTGGCAAGCCAAAGTTACTAAAGGCGGACAGAGACGGCGCATTTTCCAGTTTAGCCCTCAAGAGATGGCTGGAGAGTGAGGAAGTCGAATTGCAGCTTAACACAACAAAAACTGGTGTGGCGGACATAGAAAGACTACATAAAACAATTAATGAAAAGATTCGCATAATCAAAACATCCGATGACGAAGAAACCAAATTGAGCAAAATGGAAACAGTACTTAACATATACAATCATAAAACCAAACACGACACCACTGGACAGACCCCTGCACACATATTTCTCTACGCTGGACAACCAATATTAGATACCCAACAAAACAAAGAAAACAAAATAAACAAAATAAATAATGACAGAGTGGAGTACGAAGTCGACACAAGATACAGAAAAGGTCCACTACAGAAAGGCAAATTAGAAAATCCTTTTAAGCCAACAAAAAATGTGGAGCAGACTGACTCTGATCATTATAAAATTACTAATAGAAATAGAATTACTCACTACTACAAAACACAATTCAAAAAACGAAAGAAAAATAATCAGCTCTCAATTTCACAGGCACCTGGCACTTGATAACATTGCTGCTGATGCTGATCACAACAGTTCATGGACAACAAATTGAAATTAATAATATTGACACAAACCACGGATATCTCCTTTTTTCTGATAAACCAGTCCAGATACCATCATCCTTTGAACATCATTGCTTGAGAATCAATTTAACTGAAATAGACACCATAGCTGATTATTTTGAGCAAAGACTACGTACCGACTACCATGCACCCCAGGTCAAATTTTTATACAACAAAATGAGAAGAGAACTAGCTGGAATAGCCTTGCGACATAGAAATAAACGGGGACTTATTAACATTGTAGGTTCAGTTTTTAAATACCTATTTGGCACACTTGACGAAAATGATCGAGTGGATATACAGAGGAAACTTGAAACAAACGCCCATAACTCGGTAAATTTACATGAACTCAATGACGCTATTCAATTAATAAATGACGGAATGCAAAAGATACAGAATTATGAAAACAACAGCAACATCATTAACAGTCTTTTATATGAACTCATGCAGTTTACAGAATACATAGAAGATGTGGAAATGGGAATGCAGCTTTCCAGACTCGGTCTATTTAATCCCAAACTACTAAACTACGATAAACTTGAGAATGTAAACAGCCAAAATATTTTAAACATTAAAACATCCACTTGGATTAATTACAATGATAACCAATTATTAATCATATCTCACATACCTATTAACTTTTCATTAATAAATACAGTAAAAATAATCCCTTACCCAGACTCGAACGGCTATCAGCTAGAATACACAGACACACAATCATATTTTGAAAGAGAAAATAAAGTTTACAATAACGAAAATAAAGAAATAAACAATGAGTGTGTCACCAACATTATTAAACATTTAAAACCAATTTGTAATTTTGAGTCAATCCACACAGATGAAATAATAAAATACATAGAACCAAACACAATTGTAACCTGGAATTTAACCCAAACAAGTCTCAAACAAAATTGTCAAAATTCATTTAATAATATAAAAATAAAAGGAAACAAAATGATAAAAGTAACCCAATGTAAAATAGAAATCAATAGCATAATTCTAAGTGAAAATCTCTTTAAACCAGAAATAGATTTGACACCATTATACACACCACTTAACATAACAAAAATAAAAACTGTTAAACACAACGACATTAATGAAATGATTTCACAAAACAATATTACACTTTACATATTTATGACTACTGTCATCATTATACTTATTTTATTGTACTTATATTTAAGATACGTATCATTTAACCCATTCATGATGCTGTATGCAAAACTAAAATTAAGAAAAAATCAAAATCAAAACACAGCACAACAAATACAAATGGAAGACGTTCCATTACCCCTACTATATCCATCAATCCCAGCCCAAGTATAGGCTTCTCTTTAAGGGAAGGGAAGTGACATATTCACATACAAAACCACATAACGTAGAGTAAACATATTGAAAAGCCGCATACGTAAACAATAAGTGACCACCATGCTAATGTGGATCAAATAACAAAAATATCCACTCTGCATTTTGACACCCCCATACTGTATGCCATCTGCGCAGTATGCATTCTAATAAACAAATTCTTTGACAGCGGCACTTAGCCATTCTTGTAAACAAATCTTAAAGTCTGCCTGCTCTCTCTGAGGCTTCTCCTCCACTTAAGAATCCAAGAGCAATGCTCTCCCAAAAACATTAACATATTCTTTAAGCAAGCACAGAGGCTTCTCCTCATTTTCACTTTCATTTGATTTTCAGTCTTAAGCTGAACGTTAATCAATAAACAACACAATCGATCCCGAAATTTTGATTCGTTTTATTTTGGCAAAACTCAATTTTCAGCGTTGGTCTTAGTTCATATTCGGAACGGTCCATTTAATAGACTCAAAACTATTTATTGCAACCATTTATTTGCAATT	.	PASS	SVTYPE=INS;END=17545877;FAMILY=17.6;STRANDS=-;SUPPORT_TYPE=both_sides;RE=31;AF=0.932;TSD_LEN=3.0;TSD_SEQ=TAT	GT:DR:DV	0/1:31:40
chr2L	17840033	42	N	AACCGATATGCTATCTTGGCTGATTCTGCGACCGAACAACCCAACGAAAAAACGGTAGGGGAACCAAAAAAGACCAGGCCTCCACCAATTTTCATACGAGAACAAAGTACAAATGCACTTGTAAATAAACTCGTTGCTTTGATTGGTGACAGCAAGTTCCACATTATCCCACTTAAAAAAGGAAATATTCATGAAATAAAACTACAGATCCAAACAGAAGCAGACCACCGTATAGTGACTAAATACCTAAATGATGCTGGTAAAAACTACTACACATACCAATTAAAAAGTTGCAAAGGGCTACAGGTAGTACTTAAGGGCATTGAAGCAACAGTGACACCAGCTGAGATAATTGAGGCTCTGAAGGCCAAAAACTTTTCTGCAAAGACAGCTATTAATATTTTAAACAAAGACAAAGTTCCGCAGCCACTATTCAAAATAGAACTCGAACCAGAGCTCCAGGCACTAAAGAAAAACGAAGTGCACCCAATATACAATTTACAGTACTTGCTACATCGGAGGATCACCGTGGAGGAGCCGCACAAACGTATCAATCCAGTTCAATGTACTAATTGCCAAGAATACGGCCACACCAAGGCATACTGCACCCTTAAGTCCGTATGTGTTGTCTGTAGCGAACCTCATACTACCGCAAACTGCCCCAAAAACAAGGACGATAAGTCTGTGAAGAAATGCAGTAACTGCGGGGAAAAACATACTGCAAACTACAGAGGCTGTGTGGTGTACAAAGAATTGAAGAGCCGCCTAAACAAACGTATTGCCACAGCACATACATACAACAAAGTCAATTTCTACTCTCCGCAACCGATTTTTCAACCACCCCTAACTGTCCCAAGCACTACTCCAACAATTTCTTTCGCTAGCGCCCTAAAATCCGGACTAGAAGTGCCCGCCCCACCGACAAGAACTGCTCATTCCGAACATACACCGACAAACATCCAACAAACACAACAAAGTGGCATCGAAGCTATGATGCTATCCCTACAGCAAAGCATGAAAGACTTCATGACGTTCATGCAAAATACTTTGCAAGAGCTCATGAAAAACCAAAATATCCTGATTCAACTTCTTGTATCTTCAAAATCCCCATAATGGCTTCCCTACGGATATCTCTGTGGAACGCAAATGGCGTTTCACGGCATACACAAGAGCTCACACAGTTCATTTACGAAAAAAACATCGACGTAATGCTACTATCAGAAACGCACCTCACAAATAAAAACAATTTTCATATACCAGGATACTTGTTCTATGGTACAAATCATCCAGATGGTAAAGCTCATGGAGGCACTGGAATACTCATCAGAAATCGCATAAAACACCACCACTTAAACAATTTTGACAAAAACTACTTACAATCTACGTCCATAGCCTTACAACTCAACAATGGTTCAACGACTCTAGCCGCAGTCTACTGCCCACCGCGCTTTCCAATCTCTGAGGATCAATTCATGGAATTCTTTAACACACTAGGTGACAGGTTCATCGCAGCGGGTGACTATAACGCCAAGCACACCCATTGGGGATCTCGACTTGTGTCGCCAAAGGGTAAGCAATTGTACAATGCGCTTACGAAGCCAGAAAACAAGCTAGACTATGTATCCCGGGTAAGCCTACATACTGGCCAGCAGACCCAAGAAAAATCCCAGACCTGATCGATTTTGCAATTACTAAACATGTCCCCCGCAACATGGTCACCGCCGAAGCACTAGCAGATTTATCATCAGATCACTCACCTGTTTTTCTAAATATGCTAACTCGCCCCCACATCGTCGACCCACCGTATAGACTCACAAATTTTAGAACAAACTGGCCAAGGTATCAAAAGTATGTCTGTTCACACATAGAACTAACGACGGCATTATCTACAAAGGAGGATATAGACAAGTCAACGGAAACTCTTGAAAACATTTTAGTTTCGGCTGCAAAGGCTTCAACCCGCCAGTGACGTATGCAAAACCAAACTACATCAAAACTAATCGCGAAATCGAGCGGCTGGTATTAGATAAACGACGCCTACGAAGGGATTGGCAGTCTAATAGATCACCAATTACTAAGCACATGCTTAAGATAGCCACACGCAGGCTTACCAATGCTCTCAAACAAGAGGAAAAAAACAGCCAACGTTCATATATCGAGCAACTCTCTCCCACCAGCACTAAGTACCCTCTTTGGAGAGCTCACAGAAACCTAAAGACTCCAATAGCGCCAATTATGCCACTCCGAAGTCCCTCTGGCACCTGGTTTCGAAGTGATGAAGAAAGAGCCAGTGCTTTCGCTGACCATTTACAAAATGTATTCCGACCAAATCCCTCTACCAACACATTTATTCTCCCTCCTTTAATAGCAGCCAATCTAGATCCTCAAGAACCCTTTGAATTCCGACCATGTGAACTAGCAAAGGTTATCAAAGAGCAACTGAACCCAAGAAAATCGCCTGGCTACGACCTAATAACTCCAAGAATGCTCATTGAACTCCCAAAGTGTGCTATTCTTCACATCTGCCTGTTGTTCAACGCAATCGCCAAGCTTGGATACTTCCCTCAAAAATGGAAAAAGTCGACCATAGTAATGATTCCAAAGCCAGGAAAAGATAAAACGCAGCCATCATCATATAGACCGATAAGCTTACTAACATGTCTTTCAAAGCTGTTTGAAAAAATGCTACTCCTTCGGATTAGCCCTCATCTTAGAATAAACAACACACTTCCAACACATCAATTTGGCTTTAGAGAAAAACATGGAACCATCGAACAGGTCAACCGAATCACGTCAGAAATTCGTACTGCTTTTGAACATCGAGAATACTGCACAGCCATTTTTCTAGACGTCGCGCAGGCATTTGACAGAGTGTGGCTCGATGGACTTTTGTTTAAAATAATCAAGCTGTTGCCCCAAAACACACATAAGCTACTGAAGTCATACCTATATAACAGAGTGTTTGCAATAAGATGCGATACAAGCACTTCACGCGATTGCGCAATCGAAGCTGGAGTGCCGCAAGGCAGTGTACTGGGTCCAATCTTATACACCCTGTATACGGCGGATTTCCCCATAGACTACAATCTAACAACCTCCACGTTCGCTGATGATACCGCGATACTCAGTCGCTCGAAATGCCCAATAAAAGCCACGGCACTCCTATCCCGACACTTAACATCTGTAGAACGATGGCTTGCCGACTGGAGAATTTCAATAAATGTTCAAAAATGCAAGCAGGTTACCTTTACCTTAAACAAACAAACATGCCCACCACTGGTCTTGAATAACATATGCATTCCACAAGCCGACGAGGTAACATATCTGGGAGTTCATCTGGACAGGCGGCTCACTTGGCGCAAACATATAGAAGCCAAATCGAAACATCTTAAACTTAAAGCAAGGAACCTCCACTGGCTCATAAATGCTCGCTCTCCACTTAGTCTGGAGTTCAAAGCTCTTCTATACAACTCCGTCTTAAAACCTATCTGGACTTATGGCTCCGAGCTGTGGGGCAACGCATCCAGAAGTAACATAGACATTATTCAGCGAGCACAGTCAAGAATTCTGAGAATTATCACTGGAGCGCCGTGGTACCTTCGGAACGAAAACATACACAGAGACCTAAAAATCAAATTAGTAATCGAAGTAATAGCTGAGAAAAAAACGAAGTATAACGAAAAGCTGACCACCCATACAAATCCCCTCGCAAGAAAACTAATCCGAGTATGCAGTCAAAGCCGGCTGCACCGCAACGACCTCCCAGCCCAGCAATAAACTTATTAGGGCATTAATAAAAAAAAACTATCACTAAGTGAAAGTTAATTAAGTTAGATTAAGATTTGAACACTTATTGTTAGTCTCTTAACACAAAGGGAAGATTCAATAAATAATAAAAATTAAAAAAAAAAAAAAAAAAGAAA	.	PASS	SVTYPE=INS;END=17840034;FAMILY=Doc;STRANDS=-;SUPPORT_TYPE=both_sides;RE=39;AF=0.973;TSD_LEN=2.0;TSD_SEQ=TT	GT:DR:DV	0/1:39:43
chr2L	17993387	43	N	TGTTGGAATATACTATTCAACCTACAAAAATAACGTTAAACAACACTACTTTATATTTGATATGAATGGCCACACCTTTTATGCCATAAAACATATTGTAAGAGAATACCACTCTTTTTATTCCTTCTTTCCTTCTTGTACGTTTTTTGCTGTGAGTAGGTCGTGGTGCTGGTGTTGCAGTTGAAATAACTTAAAATATAAATCATAAAACTCAAACATAAACTTGACTATTTATTTATTTATTAAGAAAGGAAATATAAATTATAAATTACAACAGGTTATGGGCCCAGTCCATGCCTAATAAACAATTAAATTGTGAATTAAAGATTGTGAAAATAAATTGTGAAATAGCATTTTTTCACATTCTTGTGAAATAGCTTTTTTTTCACATTCTTGTGAAATTATTTCCTTCTCAGAATTTGAGTGAAAAATGGACAAGGCTAAACGTAATATTAAGCCGTTTGATGGCGAGAAGTACGCGATTTGGAAATTTAGAATTAGGGCTCTTTTAGCCGAGCAAGATGTGCTTAAAGTAGTTGATGGTTTAATGCCTAACGAGGTAGATGACTCCTGGAAAAAGGCAGAGCGTTGTGCAAAAAGTACAATAATAGAGTACCTAAGCGACTCGTTTTTAAATTTCGCAACAAGCGACATTACGGCGCGTCAGATTCTTGAGAATTTGGACGCCGTTTATGAACGAAAAAGTTTGGCGTCGCAACTGGCGCTGCGAAAACGTTTGCTTTCTCTGAAGCTATCGAGTGAGATGTCACTATTAAGCCATTTTCATATTTTTGACGAACTTATAAGTGAATTGTTGGCAGCTGGTGCAAAAATAGAAGAGATGGATAAAATTTCTCATCTACTGATCACATTGCCTTCGTGTTACGATGGAATTATTACAGCGATAGAGACATTATCTGAAGAAAATTTGACATTGGCGTTTGTGAAAAATAGATTGCTGGATCAAGAAATTAAAATTAAAAATGACCACAACGATACAAGCAAGAAAGTTATGAACGCGATCGTGCACAACAATAATAACACTTATAAAAATAATTTGTTTAAAAATCGGGTAACTAAACCAAAGAAAATATTCAAGGGAAATTCAAAGTATAAAGTCAAGTGTCACCACTGTGGCAGAGAAGGCCACATTAAAAAAGATTGTTTCCATTATAAAAGAATATTAAATAATAAAAATAAAGAAAATGAAAAACAAGTTCAAACTGCAACATCACACGGCATTGCGTTTATGGTAAAAGAAGTGAATAATACTTCAGTGATGGACAACTGCGGGTTTGTCCTTGATTCTGGTGCTAGTGACCATCTTATAAATGATGAGTCGCTGTATACCGACAGTGTGGAGGTTGTGCCTCCACTTAAGATTGCAGTGGCCAAGCAAGGCGAATTTATTTATGCCACTAAGCGTGGTATTGTCCGACTACGGAATGACCATGAGATTACACTGGAGGATGTACTCTTTTGTAAGGAAGCTGCTGGTAATTTGATGTCCGTAAAGCGTCTCCAAGAGGCAGGAATGTCGATCGAATTTGACAAAAGCGGTTGTAACCATTTCGAAAAATGGGTTAATGGTTGTCAAAAATTCAGGTATGTTAAACAATGTACCTGTGATCAATTTTCAAGCATATTCTATAAATGCTAAGCATAAAAATAATTTTCGTTTATGGCATGAGAGGTTTGGCCATATAAGCGATGGCAAATTATTAGAAATAAAACGAAAGAATATGTTTAGTGATCAAAGTCTTCTAAACAACTTAGAGTTATCATGTGAAATTTGTGAACCCTGTTTAAATGGTAAACAGGCAAGACTTCCTTTTAAACAATTGAAAGATAAGACCCATATTAAAAGACCACTTTTTGTAGTACACTCAGATGTCTGTGGGCCTATTACTCCAGTTACTTTAGATGATAAAAATTATTTTGTGATCTTTGTTGATCAGTTTACACATTATTGTGTAACTTATTTAATTAAATATAAATCTGATGTGTTTAGCATGTTTCAAGATTTTGTAGCCAAGAGTGAAGCTCATTTTAATTTAAAGGTTGTGTACTTATACATTGACAATGGTAGAGAATACTTGTCAAATGAGATGAGACAATTTTGTGTTAAGAAAGGAATTTCTTATCACTTAACAGTGCCACATACACCTCAGTTAAATGGTGTTTCTGAGAGAATGATAAGAACCATTACGGAAAAAGCTCGAACCATGGTTAGTGGTGCAAAGCTAGATAAAAGCTTTTGGGGCGAAGCAGTATTAACTGCTACTTATTTAATCAACAGAATTCCTAGCAGAGCACTTGTTGATAGTTCAAAGACCCCATATGAGATGTGGCACAATAAGAAGCCATACTTAAAACATTTGAGAGTGTTTGGTGCAACTGTTTATGTGCATATTAAAAACAAACAAGGAAAGTTTGATGATAAATCATTTAAAAGTATTTTTGTGGGCTATGAACCCAATGGTTTTAAGTTGTGGGATGCTGTAAATGAAAAATTTATTGTCGCAAGAGATGTTGTTGTCGATGAAACCAATATGGTTAATTCTAGAGCTGTTAAATTTGAAACAGTGTTCCTGAAAGATAGTAAGGAAAGTGAAAATAAAAATTTTCCGAATGACAGTAGGAAAATAATACAAACAGAGTTCCCGAATGAGAGTAAGGAATGCGACAACATACAATTCCTGAAAGATAGTAAGGAAAGTGAAAATAAAAATTTTCCGAATGACAGTAGGAAAATAATACAAACAGAATTCCCGAATGAGAGTAAGGAATGCGACAACATACAATTCCTGAAAGATAGTAAGGAAAGTAATAAATATTTTCTGAATGAGAGTAAGAAAAGAAAGCGAGATGATCACCTGAATGAAAGTAAGGGATCAGGCAACCCGAATGAGAGTAGGGAAAGTGAAACAGCAGAGCACTTAAAAGAAATTGGAATTGATAATCCAACTAAAAATGATGGCATAGAAATTATTAATAGAAGAAGTGAGAGATTAAAGACTAAGCCTCAGATATCCTATAATGAAGAGGATAATAGTCTAAATAAAGTTGTTCTAAATGCTCACACTATATTTAACGATGTCCCAAATTCATTTGATGAAATTCAATATAGGGATGATAAATCTTCTTGGGAAGAAGCCATCAATACAGAGTTAAATGCTCATAAAATTAATAATACTTGGACAATTACAAAAAGGCCTGAAAACAAAAATATTGTAGATAGCAGATGGGTATTTTCTGTTAAATATAATGAACTTGGAAATCCAATTAGATACAAAGCTAGATTGGTTGCACGAGGATTCACTCAAAAATACCAAATAGACTATGAAGAGACATTTGCTCCTGTAGCTAGAATTTCAAGTTTCCGATTTATATTGTCATTAGTAATACAGTATAACTTGAAAGTCCATCAAATGGATGTAAAAACAGCTTTCTTAAATGGCACGTTAAAAGAGGAAATTTATATGAGACTTCCTCAAGGTATATCGTGTAATAGTGACAATGTGTGTAAATTGAATAAGGCAATTTACGGACTCAAGCAAGCGGCTAGATGCTGGTTTGAAGTATTTGAGCAAGCATTGAAAGAGTGTGAGTTTGTAAACTCTTCAGTTGATCGCTGTATATATATTTTAGACAAAGGTAACATCAATGAAAACATATATGTATTATTATATGTAGATGATGTGGTTATAGCTACAGGAGATATGACAAGAATGAATAACTTCAAAAGGTATTTAATGGAAAAGTTTAGGATGACTGACCTAAATGAAATAAAACATTTTATTGGAATTAGGATAGAGATGCAGGAAGATAAAATCTATTTAAGCCAATCTGCATATGTTAAAAAAATTTTAAGTAAATTTAACATGGAAAATTGTAATGCAGTTAGTACTCCTTTACCTAGTAAAATAAATTATGAATTACTTAATTCAGATGAAGACTGCAATACCCCATGCCGTAGCCTCATAGGATGTTTAATGTACATAATGCTTTGTACACGCCCAGATTTAACTACTGCAGTAAATATCTTGAGCAGATATAGTAGCAAAAATAACTCCGAATTATGGCAGAACTTAAAAAGAGTTCTTAGATATTTGAAGGGCACTATCGATATGAAATTGATTTTTAAAAAGAACTTGGCATTTGAAAATAAAATTATTGGTTATGTGGATTCTGATTGGGCTGGTAGTGAAATTGATAGAAAAAGTACAACAGGGTATTTATTCAAAATGTTTGATTTTAATCTCATTTGTTGGAATACAAAGAGACAGAACTCAGTAGCAGCCTCATCAACTGAAGCTGAGTATATGGCCCTATTTGAAGCCGTGAGAGAAGCTCTATGGCTTAAATTTTTATTAACTAGTATTAACATTAAACTAGAAAACCCCATTAAAATTTACGAAGACAATCAAGGCTGTATTAGCATAGCAAACAACCCCTCATGTCATAAACGAGCTAAACATATTGATATTAAATATCATTTTGCCAGAGAGCAAGTTCAGAATAATGTGATTTGTCTTGAGTATATTCCTACAGAGAATCAACTGGCTGACATATTTACAAAACCGTTGCCTGCTGCGAGATTTGTGGAGTTACGAGACAAATTGGGTTTGCTGCAAGACGACCAATCGAATGCTGAATGAAATTTTTATATATATTTTTCAAATTTAAATTCCTGTAAACATATTTTGTTACAATGATCTGATCGGGTTTTTCTGGGTTTTCCCCGTATCCTCGCAGCAAATGCTGGATCAGTTAACACTTCCCAGAATGCACACCACCCACATTTGATAGTTACTAATGAATATTATTGTTATGTTTTAATTATAGACGTTATTTTTGAGGGGGCGTGTTGGAATATACTATTCAACCTACAAAAATAACGTTAAACAACACTACTTTATATTTGATATGAATGGCCACACCTTTTATGCCATAAAACATATTGTAAGAGAATACCACTCTTTTTATTCCTTCTTTCCTTCTTGTACGTTTTTTGCTGTGAGTAGGTCGTGGTGCTGGTGTAGCAGTTGAAATAACTTAAAATATAAATCATAAAACTCAAACATAAACTTGACTATTTATTTATTTATTAAGAAAGGAAATATAAATTATAAATTACAACA	.	PASS	SVTYPE=INS;END=17993390;FAMILY=copia;STRANDS=-;SUPPORT_TYPE=both_sides;RE=29;AF=0.958;TSD_LEN=4.0;TSD_SEQ=TATC	GT:DR:DV	0/0:29:77
chr2L	18230169	44	N	AATGTCACCCCAACAGCCTAGCAAGGAAGCTAGGAACTGCAGCTGTGGTCAATGCTGACCCTCGGACTAGAGTCAAAAGAAGACTCAAGCGACACCACCCTCATGACCTCCCTAACCTGGTTTTGACCTAGAAAGTCTTAGTTTTAAAATTCATTAGAATAATCAAATAAATAATAATTACTATGTTATATCAACTATTATAATTCTCCCTATCATTTTTAGGATTAAAAATCTGTTAGTCTTAAGTAACCAAGACACATTGTAAAATAAAATAATTTAAGCAGATCAAATTAAGTTGCCGCATGGGTAACAGTGCGTTGATCAAATAATAAAAACATCAT	.	PASS	SVTYPE=INS;END=18230176;FAMILY=jockey;STRANDS=+;SUPPORT_TYPE=both_sides;RE=60;AF=1.0;TSD_LEN=8.0;TSD_SEQ=ACGCAGCC	GT:DR:DV	0/1:60:60
chr2L	1840326	45	N	TGTTCACACATGAACACGAATATATTTAAAGACTTACAATTTTGGGCTCCGTTCATATCTTATGTAAATGAATCGAGAGCGATAAATTATATTTAGGATTTTGTTATCTAAGGCGACATGGGTGCATTGCTCAAAAACATGTAATTTAAGTGCACACTACATGAGTCAGTCACTTGAGATCGTTCCCCGCCTCCTAAAATAGTCCCTTAGTGGGAGACCACAGATAAGGTCCTCGCCGCTCAAGATAGGCAGATGTGCCCGAGCGTGGGACCTCGATAAGGCGGGGACTATTTACTTAGGCCTCTGCGTAGGCCATTTACTTTAAGATGCGATTCTCATGTCACCTATTTAAACCGAAGATATTTCCAAATAAGATCAGTTTCTTACAAAAACTCAACGAGTAAAGTCTTCTCATTTGGGACTTTACATTTGGTCAATCGAGCCTTTAATCGACTCTGCAGTTTCCCCCTACCAAAGGTAAGGAACTCAGAGAAAGGCCAGCTCCTTTAAGCATCTTACAGCTAAAGGTAGCAAAAATAAGTGACTCTTGTTTCCCCCTACCAAAGGTAAGGAACAGAGTATAAATATAAAAAGCAAAAGATACAAAAGAATCTTTTATGTTTTAAAACAAGCACCTTATAGTCTATAGCTAAAGGTTGCTTTGTGTACCATTATAAATTGTGGTAAGGCGTGCTTGAGGCCATACATCAGCAATTGTGAAATTAAAAAGTGCATAACAAAAGTGCCTTATAAATGCTCTAATAGCATTAAATCAGCTCATAAATAGAGTGCAGTGTATATGCCATAAGAGCATAAATTAAATAAAAAGTGCCTGAAAACAGTGCCTTATAAATGCTCTAATAGCATTAAATCAGCTCATAAATAGAGTGCAGTGTATATGCCAAAAGAGCATAAATGCCGAAATAAATGGCTAAAAAACAAAAAATCTGACTGGACTACAAAAATAATAAAACGTGCCAAAAAAAAAAAAAAAAAAATCATCTTTAAACATCGACGGAGCCTTAAAGAAGAGAAGGAAGTCAAAATTCAAAGGAGCCTCTACCAGCAGCAGAAGCAGCAACAACAGCAGCAGCAGAAGCAGCAACAGCAGTAGCAACAGCAGCAACAACAGCAGCAACAGCAGCAGCAACAACAACGACATCAGCTAAGTCAAAACAAGAATTTTCTGTTTATCCAAACACACATATATATATAAATACATATAAAATACATATACACGTACTATATATATTAAGAAATTACAAAAAATTTTCAAAATGATGTCAGAAAAGACTATTCAATTCCTTAAGAAGCAGTCCGAAATTATTTTGGAAATTAGAAAGTTGGAAGTAAAACCAACATTAACAGATGTAGAAATTCTAAAATTAAATGAGCTTCAAAAATGTTTCATTGCTAATCATAGCAATTTGTTAAAGATCGGCGTTGTCGATCATGAATATTTTAACGCGAAGCAGTATGATTTAATAATGATGGTGTTAGAAAAAATTAAAAATAAAAATGAAAAAATTAAGGGCGAGTCGGTAGAAAACACTTTCCCTAAATCAAACACTGTCCCTAAATCAAACCCTCCCCTACATTAAACCTTGAAATGCGTGGTCACCCTGAAAAAGAGGGTATAGCACAAAACAACGCTTTAAAAGTAGAGCAGGCATTTCGTAATAATGTTGGCCAATTTCGAGTATATCTAGAAGATACGTCTAAACTAATAGACAGTAGTCCAGATTTCCTTAAAATAAGGAAAAATAAAATTGAATTTTTATGGCATAAAATAGATAACCTGATTGAACAGGTGAATAGTCATTTTGAGAGTTCGCTATTCGAAGAAGAAATTAGCGAACTTGAATTTGACAAACAAAATATTCTTACAGCCATTAATAGTCGACTCAGTGGCACAATAAATAAAGCTGAAATGTCGACGGTTGTTAAGGCGGAGGAGTTACCAACCCTGCCTAAAATACAGATTCCCACTTTCTTTGGTGATTCCAAAGAATGGGATCTTTTTAATGAACTCTTTACAGAGCTCATACATGTGAGAGAGGATCTCAGTCCTTCTCTCAAATTTAATTATCTAAAGTCAGCATTAAAAGGAGAAGCCAGAAATGTGGTTACTCATTTACTGCTCGGCTCTGGAGAAAATTATGAAGCCACTTGGGAGTTTTTGACCAAGCGATATGAGAATAAAAGAAACATATTCTCAGATCATATGAATAGGCTTATGGATATGCCAAATTTAAATTTAGAATCCAATAAGCAAATAAAGACATTTATTGACACGATTAACGAGTCAATTTATATTATAAAATTAAAGGCACAATTACCAGAAGATGTGGATGCAATTTTCGCTCACATAATTCTTCGGAAATTCAATAAAGAATCACTCAATTTATATGAAAGCCATGTTAAAAAGACAAAAGAAATACAGGCACTTTCTGATGTCATGGACTTTTTAGAGCAAAGGCTCAATTCTATATCATCATTCTCACAGGAAGTAAAACCTGTAAAGAAAATGATTAATAATAACAAGAATAAAAATTATAGTGACAATTGTGCATATTGCAAACTACCAGGGCATTATTTAATTCAATGCCATAAATTTAAAATAATGAATCCAGCAGAACGGTCTGACTGGGTAAGAAAAAATGGGATTTGCCTAAGATGTCTGAGGCATCCGTTTGGTAAAAAATGTATAAGCGAGCAGCTTTGTTCGACTTGTCGTAAACCTCACCACACGTTACTTCACTTTGCAGGTCATAATCCAGAAAAAGTGAATACGTGTAGAACAACAGGTCAAGCCTTGTTGGCCACGGCCTTGATTCAAGTAAAGTCGAGGTATGGAGGCTTTGAACAATTAAGAGCATTGATTGATAGTGGCTCTCAAAGCACAATTATTTCAGAAGAGTCTGCACAGATTCTAAAATTGAAAAAATTTCGGTCTCATACTGAAATAAGTGGAGTATCTTCCACAGGAACGTGCATCTCCAAGCACAAAGCGGTTATTTCGATAAGAAATTCTCCGAAAAATTTAGAAATTGAAGCAATTATTCTCCCAAAACTTATGAAGGCACTTCCAGTCAACACGATTAATGTTGATCAGAAAAAATGGAAGAACTTTAAATTAGCCGACCCCGATTTTAATAAACCGGGTCGCATTGATTTAATCATTGGAGCAGACGTATATACTCACATTCTGCAAAATGGAGTTATAAAAATAGACGGTCTCCTTGGGCAAAAAACTGATTTCGGGTGGATAGTTTCTGGATGTAAAAAATCCAAAGGAAAAGAAACCATTGTAGCCACAACAATAGAAATAAAAGAGTTAGATCGCTACTGGGAAGTGGAAGAAGAAGAAAAAGATGATATCGAGTCTGAAATCTGTGAAAATAAATTTATCAAAACGACAAAAAAAGATTCAGATGGGCGATACATTGTGTCAATTCCATTCAAGGAGGATGTCACCTTAGGAGATTCAAAGAAACAAGCGATAGCTCGTTACATGAATCTGGAGAAAAAACTAAAAAGAAATGAAAAACTTAAGGTTGACTACACTAAATTCATGAATGAATACATGGATTTAGGACACATGATTGAAGTGAGTGATGAAGGCAAATATTTTTTACCGCACCAGGCAGTGATTAGAGATTCAAGCCTTACGACCAAATTGAGAGTAGTTTTTGATGCTTCAGCAAAAACTACGAATAACAAAAGTTTGAACGACATAATGTGGGTTGGGCCACGAGTTCAAAAAGATATTTTTGACATTATTATTAAATGGAGAAAATGGGAATTTGTTGTTTCGGCAGACATTGAAAAGATGTACCGACAAATTAAAATAGATAATAATGATCAAAAATATCAATATATTTTATGGAGAAATTCTCCAAAAGAAAAAATTAAAACATATAAATTAACCACAGTCACTTACGGAACTGCATCTGCACCATATTTGGCTACCAGGGTTCTGGTAGATATTGCAGATAAATGTAAAAACCAAGTTATTAGTGCAATAATTAGGAATGATTTCTATATGGATGACCTAATGACTGGAGCTGATTCGGTAGAAGAAGCTAATAAATTAATAACATTAATTCCCCATGAATTGCAGAAAGTTGGATTCAACTTAAGGAAATGGATTTCCAACAATTCCAAAATATTAACCACTGTGGAGGACACAGGGGACAATAAGGTTCTCAATATTATCGAAAATGAATGTGTTAAAACTTTAGGACTAAAATGGGAACCTCAAAAGGATTTATTTAAGTTCAGCGTAAATTGTAATGATGAATCAAAAAATATAAATAAGCGCGTTGTGTTATCAACGCTAGCAAAAATATTTGATCCGTTAGGATGGTTGGCACCAGTCACGGTTTCAGGAAAACTTTTTATTCAAAAACTTTGGATAAATAAAAGTGAATGGGATCAGGAATTATCCATAGAAGATAAAAATTATTGGGAAAAATATAAAGAAAATTTATTATTGTTAGAGAATATTCGAATCCCAAGGTGGATTAATTCAAACAGTTCTTCAGTCATTCAGATTCACGGATTTGCGGACGCCTCCGAAAAAGCATATGCTGCAGTAGTCTATGCTAAAGTAGGACCTCATGTTAATATAATAGCTAGCAAAAGTAGAGTCAACCCTATAAAAAATAGGAAGACAATTCCCAAACTCGAGCTGTGTGCAGCTCACCTGCTTAGTGAATTAATCCAAAGACTAAAAGGATCAATTGACAATATAATGGAGATCTATGCTTGGAGTGATTCCACGATTACCTTAGCATGGATTAACAGTGGTCAAAGTAAGATCAAATTTATAAAAAGAAGAACGGATGACATTCGGAAATTAAAAAATACTGAATGGAATCATGTTAAGTCAGAGGATAATCCAGCAGATTTAGCATCCAGGGGAGTGGATTCTAACCAGTTGATCAACTGTGATTTTTGGTGGAAAGGTCCGAAATGGCTAGCAGACCCAAAAGAACTTTGGCCTCGGCAGCAGTCTGTAGAAGAACCTGTCTTAATAAATACGGTATTAAATGACAAAATAGATGATCCTATTTACGAATTAATAGAAAGGTATTCCAGTATAGAAAAACTTATACGTATAATAGCATACATAAATAGATTCGTGCAGATGAAAACAAGAAATAAAGCCTATTCATCAATTATTTCAGTAAAGGAGATAAGAATAGCGGAAACAGTTGTTATTAAGAAACAACAAGAATACCAGTTTAGGCAAGAGATAAAGTGCCTTAAAATCAAAAAGGAAATCAAGACAAATAATAAAATATTGTCATTGAATCCATTTTTGGACAAGGATGGGGTTCTAAGAGTTGGAGGAAGATTGCAAAATTCCAATGCAGAATTTAATGTTAAACATCCAATCATTTTAGAAAAATGCCACCTAACAAGCTTATTAATAAAAAATACTCATAAGGAAACATTGCATGGAGGGATAAACCTAATGCGAAACTATATCCAAAGAAAGTATTGGATTTTCGGGTTGAAAAATTCGTTGAAAAAGTATTTAAGAGAATGTGTAACGTGTGCAAGGTATAAACAAAATACAGCTCAGCAAATAATGGGTAACTTGCCAAAATATAGAGTGACGATGACATTCCCGTTTCTTAATACTGGAATAGATTACGCAGGTCCTTATTATGTTAAATGTTCAAAAAATCGTGGCCAAAAAACATTTAAAGGATACGTTGCTGTATTCGTTTGCATGGCCACCAAAGCCATACACTTAGAAATGGTAAGCGATCTAACTTCAGACGCATTTTTAGCAGCACTCAGAAGATTTATTGCTAGACGGGGAAAATGTTCCAATATCTATTCAGACAACGGAACAAATTTGTAGGAGCTGCAAGAAAATTAGATCAAGAGTTATTTAATGCAATACAAGAAAATATAACGATTGCAGCGCAGCTTGAAAAGGACAGGATTGATTGGCATTTTATTCCCCCGGCAGGACCTCACTTCGGAGGTATTTGGGAAGCTGGAGTTAAGTCAATGAAATACCATTTAAAGCGTATAATCGGCGACACTATTTTGACTTACGAAGAAATGTCAACTCTTTTATGTCAAATAGAAGCATGCTTAAATTCAAGGCCATTATACACTATAGTTAGTGAGAAGGACCAACAAGAAGTTTTAACACCAGGTCATTTTTTAATTGGAAGACCACCTTTAGAAATAGTCGAACCAATGGAAGATGAAAAATCGGAAATTTGGATAGGTGGAGACTTATCCAAAAAATGAAGAAAGATTTCTGGTTAAGTGGAAAAGTGAATATTTGCATACGCTCCAGCAAAGGAATAAATGGAAAAAGGAAATTCCTAATATAGAAGAAGGGCAAATAGTTTTATTAAAGGATGAGAATTGTCATCCTGCAAGATGGCCTTTAGGAAAGGTGGAAAAGGTGCATAAGGGGAATGATGATAAGGTCCGAGTGGCTAAAGTAAAGATGCAGGAAGGATATATCACTAGACCCATTACTAAAATTTGTCCCTTGGAAGGAATAAAGTCTGTTGACAAAAATGAGGCTGACCAAGAGCCAAAAAGACGAACTAGAGCGACATCGGGAATGTCCAAGATCGGAATCATTATGGCAATGTTGTTGTTTGTGTTAAGTTGTCAAGTTTCTAGCGCATTACCTAAAGATATAGCACCAAGATATTCTATAGACAAAATAAATAAAACCTCAGCAATATATCTAGACCCGCTAGGAGATGTTGAGATTGTGAGTACTTCTTGGAATTTGGTTATCTATTATAAAATGGATCCATATTTTAAAATGTTAACAAAGGGTAATGCGCTTATACAAAGTATGAGGAAAGTTTGCGAAAGACTTCATAGCTTTGAAGAGCAATGTAGTCTAGTCTTAGATAATATGCAAAGTCAGTTATCGGAACTTGAAGAAAACAATAAATTGTTTATGATACAGTCTAGATCTAGAAGCAAGCGTGCTCCTTTCGAATTTATGGGTTCCTTGTATCATATTTTATTTGGTATAATGGATGAAGATGATAGAGAGCAATTAGAAGAAAATATGAAGAATTTGTTAGATAACCAGAACAACCTTGATAAACTAATTCAAAAACAAACATCTGTGGTTGATTCAACTTCTAATCTATTAAAGAGAACAACAGAAGATGTTAACTCCAATTTTAGAAGTATGCAAATAAGAATTGAGAACATGACAGAAGTTCTTAAAGAAAATTATTATGTTTATAAGGAATCAATAAAATTCTTTATGATTACGAAACAGCTACACTCATTGATTGAAGAAGGCGAAAAAATTCAAGCAGGCATTATAAGCCTGTTGATTGATATTAATCACGGTAGGCTAAATACAAATATTCTCAGGCCAAATCAGCTTAAAAAAGAAATTGCCAAAATTCAGCAGAGTCTTTCGGAGAACCTAGTAATTCCAGGAAAACGGTCAGGTACGGAACTTAAGGAGGTGTATACACTGTTAACAGCCAGGGGTTTATTCATCGACGATAAATTGATCATTAGTGCAAAAGTGCCTCTGTTTAGCAGGCATCCATCCAAATTGTTCAGGCTTATTCCGGTGCCAATTCGAAATGAAGATCGGATAATAATGGTGCATACAACGTCCGAATATTTAATTTATAATTTTGAGATAGATTCCTATCACATAATGACGGAAGCCACATTAAATCAATGTCAGAAATGGCAACTAAATAAGAGAATTTGCAAAGGAAGTTGGCCCTGGAATTCAGCGAATGATAATGCATGTGAGATTCAGCCTCTAAAGCCAGATAAAGCGGCGAACTGCATCTATAAAACAGTAGTCGACTCTAAAAGTTACTGGGTAGAGTTAGAAAAGAAAAGTAGTTGGTTGTTTAAGGTTCCTGCGAATTCAAAAGTCCGTCTGCAATGTACTGGCTCTCAAATTGAATTGTTTGATTTGCCTCAGCAAGGAGTTTTAAGCATTGCGCCATATTGTACGGCAAGAACCGACGATAAAATTCTAGTTGCCCACCATAACATTCAGTCCGAAAGTGAAGAATTATTATCAACACCTTATATAGGAGAAGTTAGTGAAGCGCCGAAGATTATTTGGGATCCGCTGAAACTATCAATATTAAATCATACTGAGGAATTTGAACGATTGAATAATGAAATTAAATTTATGAAAGAGAACCATCAAAAATTGAAAGATTTACATTTCCATCATATTTCCGGACATGCTGGATTAATTATTGCTTTAATACTAATGATAGTATTAATAATATATTTCATACGGAAATGTGCTGTGCAACAAAGAATGCAAGCAATAACCTTTGCAGGTCCGTTGCCAGTACTATAAATATCAATAGTAAATAAACAATAAAATAATATAACAAATAAAAATATACAGTCCACTATATCGTTGTTTAATAGAAAATGTACTTCTACATAGAAAAAGCAAAATGTTTAAAATAAGTTAATTGAGTACAAATTGTTGAATTAAAAATAATATAAACCATAATTGTAATCCAATAAAATTAAAAGCCAGAAAAACTAGGCCCATTGAAATCTTAGTTGCAAAATAAATGAACATATATCAAATAAATACAGTCCACTACTGTTATAAATGCAACTAATATACTAATGTACATCTCAGCTTGCTGGCCCTTTGGCAGAATGTTCACACATGAACACGAATATATTTAAAGACTTACAATTTTGGGCTCCGTTCATATCTTATGTAAATGAATCGAGAGCGATAAATTATATTTAGGATTTTGTTATCTAAGGCGACATGGGTGCATTGCTCAAAAACATGTAATTTAAGTGCACACTACATGAGTCAGTCACTTGAGATCGTTCCCCGCCTCCTAAAATAGTCCCTTAGTGGGAGACCACAGATAAGGTCCTCGCCGCTCAAGATAGGCAGATGTGCCCGAGCGTGGACCTCGATAAGGCGGGGACTATTTACTTAGGCCTCTGCGTAGGCCATTTACTTTAAGATGCGATTCTCATGTCACCTATTTAAACCGAAGATATTTCCAAATAAGATCAGTTTCTTACAAAAACTCAACGAGTAAAGTCTTCTTATTTGGGATTTTACA	.	PASS	SVTYPE=INS;END=1840329;FAMILY=roo;STRANDS=+;SUPPORT_TYPE=both_sides;RE=34;AF=0.966;TSD_LEN=4.0;TSD_SEQ=TCTC	GT:DR:DV	0/1:34:28
chr2L	18429118	46	N	AGTGACGTATTTGGGTGGTCCAAACCAGCCACTTCCATTATTTCAAAGAAATCAGTAATGCACTCTAGTAATTTTCCATAACGTATCCCAGCTGCGCAGCATTCGTTTATCTTTGGCAGCGCAGCCGTTCTTGTAAACATCCTAAAGCCTGACCTAAGCAGATTTGACTGCCCTCTTTCAACGCTACCTAATCTTAAGAACCCAAGAGCGAGGCTCTCCCGAAATACAAATATTGTTCAAATACTGAGGCTTCTCCTCAATCCAATTTGCATTTGATTTTTAGTCTTAAGCTGAGATCCAAAGAATAAAGTCGTGAAACTATTTCTCCTAAAAACTATTTTTTATTTCTTGGCGTTGTCCTTAGTCAACTGACGGGACATTAGTTCGACTCATAAATAAAACAACAATTTTACTGGCGCAGTCGGTAGGATACAAAAGTATCCGAAAAAAAAAGAACCTTCGAGTGGAAAATAAGTTAAATTTTATAGTCCAGTGCTCGAAACATCTCCCAAAATAAATTCGTGAAAACTCTTCAACTTGGATTATAATTCCAATTCGGTTATCCAATAATAAGTGGAAGTGAAATACGAAACAAAAATATTAAGTCCAAAGGCAACTAAGTTTTAAAACCAACATATAAAAATAAAAAATTAAAACAATATAGAATTTTAATAATACAACACAAAAATTTACAAAACAAAAAAACAAACAAGTGAAACTAGAAAGCTTAAAAATAATAATAACATTGAATCCGAAACAAAACAAAAAAATAAAACACAAAAGTTAAAAATTTTACAATAAAAATGTCACAACCAATTATTGCGCTGAGCGACATAAACCTTGCCGAAGCCCGTCGGCAGCTTAAAGACATTATGCCATTCAAGGGTGATCCAGAAACCCTTCACACCTTTATCAGCAGAGTGGATTACGTAATTTCGCTCTACCAAACAAATGATGTCCGACAACAGAGGATTCTACTGGGAGCCATCGAAAGGAACTTGGACGGACAAATTACACGATCTTTGGGACTTCCTAACATCGAAGATTGGCCTACCCTTAAAGCAAGACTCATCGCGGAATTTAAAATTCAAACACCAAACTACAAACTTCTGGAGAACTTCAGGGAGACACCATACAGAGGAAGCCTAAGAGCATTCTGCGAAGAAGCGGAGAGACGACGTCAATTACTAATTTCGAAACTACACCTGGAAGGTAACCAATCGGATTTTCTTATTTATATTCAGGGTATTAAAGAATCTATTAAGATACTGATAAGGAAACTACCAATACAATTATTCACTATTTTAGCCCATCACGATATTACAGACTTAAGATCCTTAATTACCATTGCACAAAATGAGGGAATTTATGAAGAACACATTAATTTTGAATTTTATGAAAAACCAGAATATCGTAATAAAAATTCAAATTCTAACCAGAATTCGAAAACACAAAAATTCAATACAAATGTTCAAACTCAAAATCGACCAAGTTACTCACAATATTCCCAACCCTTCCAACCTAATTTTAATCAATACATTCAACCATTTAGACCTAGCTATACACAGCAGATAACTAACAACCCACCCATGTGGCACGCACCCAATTATTTCAGACCCAACCAATACATAAACCCACAACCCATTATTCAAAAAAATCATTTCCAACAATATCCCAACAAAGCCCAATTTCCCCAAACAACGCATTTTAGAGGAAATACATACCCTCGACTACAACAACCCTCTACATATAAAAATACTAACTTCCCGATTACTAAACGACTAAGACCATCGGACAGTGAACAAACTAAAATGTCTATTGACGAAATTAGATTCCAAGACGCGCATGAATTCGAACAAGTCCAACCTAATTATTACGAGCAACAGTATTTTAACCAAAATCAATACAATCCGTATCAAAATCATAGCTTCATTAATGAAGGGCAACAACAAGTCCAATCTGTACAAATTAATAACAAACAAAACCAAAATAATTCTGAACTAAACGAAAATTTTCGGTTAACAGCCCGGAAAATACGAATACATAAAAATAGTATACAAAGGGCGCTCATACAAATGCCTTCTAGACACAGGATCAACAATTAATATGATCAATGAAAATATATTTTGTCTTCCCATTCAAAATAGTAGATGTGAAGTTTTAACATCAAATGGCCCTATTACCTTGAACGACTTGATTATGTTACCCAGAAATAGTATTTTCAAAAAAACCGAACCATTTTATGTGCACAGATTTTCTAATAATTACGATATGCTAATTGGCAGAAAATTGTTGAAAAATGCTCAATCAGTTATTAATTACAAAAATGATACAGTTACCCTTTTTGATCAAACATACAAATTAATTACTTCAGAATCCGAAAGAAACCAAAATTTGTATATCCAAAGGACACCAGAATCAATTGCAAGCTCAGATCAGGAATCAATAAAAAAATTAGATTTTTCACAGTTTCGATTAGATCACCTAAATCAGGAGGAAACTTTTAAGTTAAAAGGCTTGTTAAATAAATTTAGAAATCTTGAATATAAGGAGGGAGAGAAATTAACATTTACAAATACAATTAAACACGTACTAAATACAACACATAACTCCCCAATTTATTCGAAACAATACCCACTTGCGCAAACACACGAAATCGAAGTAGAAAACCAAGTACAGGAAATGCTGAATCAGGGATTAATTAGGGAAAGTAATTCTCCATACAATAGTCCTACTTGGGTCGTACCAAAGAAACCGGATGCTTCTGGCGTAAATAAGTACAGAGTAGTAATTGATTATAGAAAGCTAAATGAAATAACCATACCTGACAGATATCCAATTCCAAATATGGACGAAATTCTTGGCAAACTGGGTAAATGCCAATATTTTACAACGATCGATCTGGCAAAGGGATTTCATCAAATAGAAATGGACGAAGAATCAATTTCTAAAACTGCATTCTCCACAAAAAGCGGTCATTACGAATACCTTCGAATGCCATTTGGCCTTAGGAATGCACCCGCTACTTTTCAAAGGTGCATGAATAATATCCTTCGACCGTTGCTTAACAAACACTGTTTGGTGTATCTGGATGATATTATAATTTTTTCAACATCCCTTACAGAACATTTAAATTCAATACAATTAGTTTTTACAAAGCTTGCAGATGCAAATTTAAAATTGCAACTAGACAAATGTGAGTTCTTAAAAAAGGAAGCTAACTTTCTTGGTCACATAGTTACCCCTGATGGTATTAAACCAAATCCTATTAAAGTTAAAGCCATAGTTTCATACCCAATTCCGACAAAAGTAAAAGAGATAAGAGCTTTCCTTGGATTAACAGGTTATTATCGCAAATTTATTCCAAATTACGCAGACATAGCAAAACCCATGACCAGCTGCTTAAAAAAAGGAGCAAAGATAGATACACAAAAACTTGAGTACATAGAGGCATTCGAAAAACTTAAGGCTTTGATAATTCGTGACCCAATTTTACAATTACCTGATTTTGAAAAGAAATTTGTTTTAACCACAGATGCAAGTAACTTGGCCCTCGGGGCTGTCCTTTCTCAAAACGGTCATCCTATATCTTTTATTAGTAGAACACTTAACGATCACGAATTAAATTACAGTGCTATCGAAAAAGAATTACTTGCCATAGTTTGGGCCACAAAAACTTTTCGACATTATTTACTAGGACGACAATTTCTCATTGCCAGTGACCATCAACCTCTTAGATGGCTTCATAACTTAAAGGAACCGAATGCTAAGCTAGAAAGATGGAGAGTTAGATTAAGCGAATACCAATTTAAAATAGATTATATTAAAGGGAAAGAAAATTCAGTTGCCGATGCATTATCAAGAATTAAAATTGAAGAAAATCATCATAGTGAAGCTACTCAACATAGTGCAGAAGAGGACAATAGCAACCTTATTCATTTAACAGAAAAACCAATAAATTATTTCAAAAAACAAATAATCTTTATTAAATCCGATAAAAATAAAGTAGAGCATTCAAAAATATTCGGTAACTCCATTACCACAATTCAATATGATGTAATGACACTTGAAAAGGCCAAACAAATTTTACTCGATCACTTTATCCATAGAAACATTACCATTTATATTGAGAGCGATGTAGATTTTGAAATTATTCAAAGAGCACACATAGAAATTGTTAATACCACCTACACAAAAGTAATTCGCAGTCTTTTCCTATTAAAGAACGTTGGTTCATACGCCGAATTCAAAGAAATCATACTTCAATCACATGAAAAACTTTTACACCCTGGTATACAGAAAATGACAAAATTATTTAAAGAAAATCACTTCTTTCCAAATAGCCAACTATTAATTCAGAATATAATAAACGAATGCAACATATGCAATTTGGCCAAAACAGAACATAGAAACACCAAAATGCCTTTAAAAATCACACCCAACCCGGAACATTGCCGAGAAAAATTTGTAGTAGATATTTATTCATCTGAGGGAAAACATTACATCAGTTGCATTGATATTTATTCTAAATTCGCTACACTTGAGCAAATTAAAACTAAGGATTGGATAGAATGCAGAAACGCATTAATGCGCATTTTTAATCAACTAGGTAAACCCAAATTATTAAAGGCAGACAGAGACGGAGCTTTCTCCAGTTTAGCTTTAAAGCGATGGCTTGAAGAAGAAGAAGTCGAATTACAGCTCAATACAGCAAAAAACGGGGTAGCAGACGTCGAAAGATTACACAAAACAATAAATGAAAAAAATTCGTATAATCAATTCATCTGATGATGAAGAAGTAAAATTAAGCAAGATAGAAACAATCCTCTACACATACAACCATAAAATTAAACATGACACTACTGGACAGACACCTGCTCAAATTTTCTTATACGCTGGGCATCCCATATTAGACACTCAAAAAATTAAAGAGAAGAAAATAGACAAAATAAATGAAGACAGACAGGAATTTAATATTGACACTAATAAGCACAATTAAAATAATTCCTTACCCAGACTCCAACGGCTATCAGCTAGATTACACAGACACACAATCATATTTTGAAAAAGAAAATAAAGTTTATAATACCGAAAATAAAGAAGTAAAAAATGAATGTGTCACCAATATTATTAAACACTTAAATCCAATTTGTAATTTTAAGCCAGTACACACGAACGAAATAATAAAATACATAGAACCAAACACAATTGTAACCTGGAACTTAACCCAAACAATTCTTAACCAAAATTGCCAAAATTCAATTAATAAAATAAAAATAGAAGGAAACAAAATGATAAGAGTAACGCAATGCAAAATAGAAATCAATAATATAATTTTAAGTGAAAATCTGTTAGAACCAGAAATAGATTTGACACCACTATACACACCACTTAATATAACAAAAATAAAAATTGTAAAACACAACGACATTGTTGAGATGATTTCAGAGAACAATATTACACTTTACATACAAATGATCATTGTAATAATCGCACTAATTTTGTTGTACTCATATTTAAGATATGTATCATTTAAACCATTTATGATGCTGTATGCAAAACTTAAAATAAGAAAAAATCAAAATCAAAACACACCACAACAAACAGAAATAGAAGAAACTCCATTTCCCACACTATATCCATCAATCCCAGCCCAAGTATAGGCTTCTCTTTAAGGGAAGGGGAGTGACGTATTTGGGTGGTCCAAACCAGCCACTTCCATTATTTCAAAGAAATCAGTAATGCACTCTAGTAATTTTCCATAACGTATCCCAGCTGCGCAGCATTCGTTTATCTTTGGCAGCGCAGCCGTTCTTGTAAACATCCTAAAGCCTGACCTAAGCAGATTTGACTGCCCTCTTTCAACGCTACCTAATCTTAAGAACCCAAGAGCGAGGCTCTCCCGAAATACAAATATTGTTCAAATACTGAGGCTTCTCCTCAATCCAATTTGCATTTGATTTTTAGTCTTAAGCTGAGATCCAAAGAATAAAGTCGTGAAACTATTTCTCCTAAAAACTATTTTTTATTTCTTGGCGTTGTCCTTAGTCAACTGACGGGACATTAGTTCGACTCATAAATAAAACAACAATTTTACT	.	PASS	SVTYPE=INS;END=18429118;FAMILY=297;STRANDS=+;SUPPORT_TYPE=both_sides;RE=32;AF=1.0;TSD_LEN=1.0;TSD_SEQ=T	GT:DR:DV	0/1:32:61
chr2L	18513573	47	N	ACCCCAACAGCCTAGCAAGGAAGCTAGGAACTGCAGCTGTGGTCAATGCTGACCCTCGGACTAGAGTCAAAAGAAGACTCAAGCGACACCACCCTCATGACCTCCCTAACCTGGTTTTGACCTAGAAAGTCTTAGTTTTAAAATTCATTAGAATAATCAAATAAATAATAATTACTATGTTATATCAACTATTATAATTCTCCCTATCATTTTTAGGATTAAAAATCTGTTAGTCTTAAGTAACCAAGACACATTGTAAAATAAAATAATTTAAGCAGATCAAATTAAGTTGCCGCATGGGTAACAGTGCGTTGATCAAATAATAAAAACATCATCGTAAAAAAATAAAAA	.	PASS	SVTYPE=INS;END=18513574;FAMILY=jockey;STRANDS=+;SUPPORT_TYPE=both_sides;RE=63;AF=1.0;TSD_LEN=2.0;TSD_SEQ=TT	GT:DR:DV	0/1:63:58
chr2L	18998844	48	N	TGTTCACACATGAACACGAATATATTTAAAGACTTACAATTTTGGGCTCCGTTCATATCTTATGTAAATGAATCGAGAGCGATAAATTATATTTAGGATTTTGTTATCTAAGGCGACATGGGTGCATTGCTCAAAAACATGTAATTTAAGTGCACACTACATGAGTCAGTCACTTGAGATCGTTCCCCGCCTCCTAAAATAGTCCCTTAGTGGGAGACCACAGATAAGGTCCTCGCCGCTCAAGATAGGCAGATGTGCCCGAGCGTGGGACCTCGATAAGGCGGGGACTATTTACGTAGGCCTCTGCGTAGGCCATTTACTTTAAGATGCGATTCTCATGTCACCTATTTAAACCGAAGATATTTCCAAATAAAATCAGTTTCTTACAAAAACTCAACGAGTAAAGTCTTCTTATTTGGGATTTTACATTTGGTCAATCGATCCTTTAATCGACTCTGCAGTTTCCCCCTACCAAAGGTAAGGGACTCAGAGAAAGGCCAGCTCCTTTAAGCATTGCTAAGTTAATCTTGCAGCTAAAGGTAGCAAAAATAAGTGACTCTTGTTTCCCCCTACCAAAGGTAAGGAACAGAGTATAAATATAAAAAGCAAAAAGATACAAAAGAATCTTTTATGTTTTAAAACAAGCACCTTACAGTCTATAGCTAAAGGTTGCTTTGTGTACCATTATAAATTGTGGTAAGGCGTGCTTGAGGCCATACATCAGCAATTGTGAAATTAAAAAGTGCATAACAAAAGTGCCTTATAAATGCTCTAATAGCATTAAATCAGCTCATAAAGAGAGTGCAGTGTATATGCCAAAAGAGCATTAATTAAATAAAAAGTGCCTGAAAACAGTGCCTTGTAAATGCTCTAATAGCATTAAATCAGCTCATAAAGAGAGTGCAGTGTATATGCCAAAAGAGCATAAATGCCAAAATAAATGGCTAAAAAACAAAAAATCTGACTGGACTACAAAATAATAAAACGTGCCAAACAAAAAAAAAAAATCATCTTCAAACATCGACGGAGCCTTAAAGAAGAGAAGGAAGTCAAAAAGTCAAAGGAGCCTCTACCAGCAGCAGAAGTAGCAACAGCAGCAGCAGAAGCAGCAACAGCAGTAGCAACAGCAGCAACAACAGCAGCAACAGCAGTAGCAACAGCAGCAGCAACAACAACGACATCAGCTAAGTCAAAACAAGAATTTTCTGTTTATCCAAACACACATATATATATAAATACATATAAAATACATATACACGTACTATATATATTAAGAAATTACAAAAAATTTTCAAAATGATGTCAGAAAAGACTATTCAATTCCTTAAGAAGCAGTCCGAAATTATTTTGGAAATTAGAAAGTTGGAAGTAAAACCAACATTAACAGATGTAGAAATTCTAAAATTAAATGAGCTTCAAAAATGTTTCATTGCTAATCATAGCAATTTGTTAAAGATCGGCGTTGTCGATCATGAATATTTTAACGCGAAGCAGTATGATTTAATAATGATGGTGTTAGAAAAAATTAAAAATAAAAATGAAAAAATTAAGGGCGAGTCGGTAGAAAACACTTTCCCTAAATCAAACACTGTCCCTAAATCAAACCCTCCCCCTACATTAAACCTTGAAATGCGTGGTCACCCTGAAAAAGAGGGTATAGCACAAAACAACGCTTTAAAAGTAGAGCAGGCATTTCGTAATAATGTTGGCCAATTTCGAGTATATCTAGAAGATACGTCTAAACTAATAGACAGTAGTCCAGATTTCCTTAAAATAAGGAAAAATAAAATTGAATTTTTATGGCATAAAATAGATAACCTGATTGAACAGGTGAATAGTCATTTTGAGAGTTCGCTATTCGAAGAAGAAATTAGCGAACTTGAATTTGACAAACAAAATATTCTTACAGCCATTAATAGTCGACTCAGTGGCACAATAAATAAAGCTGAAATGTCGACGGTTGTTAAGGCGGAGGAGTTACCAACCCTGCCTAAAATACAGATTCCCACTTTCTTTGGTGATTCCAAAGAATGGGATCTTTTTAATGAACTCTTTACAGAGCTCATACATGTGAGAGAGGATCTCAGTCCTTCTCTCAAATTTAATTATCTAAAGTCAGCATTAAAAGGAGAAGCCAGAAATGTGGTTACTCATTTACTGCTCGGCTCTGGAGAAAATTATGAAGCCACTTGGGAGTTTTTGACCAAGCGATATGAGAATAAAAGAAACATATTCTCAGATCATATGAATAGGCTTATGGATATGCCAAATTTAAATTTAGAATCCAATAAGCAAATAAAGACATTTATTGACACGATTAACGAGTCAATTTATATTATAAAATTAAAGGCACAATTACCAGAAGATGTGGATGCAATTTTCGCTCACATAATTCTTCGGAAATTCAATAAAGAATCACTCAATTTATATGAAAGCCATGTTAAAAAGACAAAAGAAATACAGGCACTTTCTGATGTCATGGACTTTTTAGAGCAAAGGCTCAATTCTATATCATCATTCTCACAGGAAGTAAAACCTGTAAAGAAAATGATTAATAATAACAAGAATAAAAATTATAGTGACAATTGTGCATATTGCAAACTACCAGGGCATTATTTAATTCAATGCCATAAATTTAAAATAATGAATCCAGCAGAACGGTCTGACTGGGTAAGAAAAAATGGGATTTGCCTAAGATGTCTGAGGCATCCGTTTGGTAAAAAATGTATAAGCGAGCAGCTTTGTTCGACTTGTCGTAAACCTCACCACACGTTACTTCACTTTGCAGGTCATAATCCAGAAAAAGTGAATACGTGTAGAACAACAGGTCAAGCCTTGTTGGCCACGGCCTTGATTCAAGTAAAGTCGAGGTATGGAGGCTTTGAACAATTAAGAGCATTGATTGATAGTGGCTCTCAAAGCACAATTATTTCAGAAGAGTCTGCACAGATTCTAAAATTGAAAAAATTTCGGTCTCATACTGAAATAAGTGGAGTATCTTCCACAGGAACGTGCATCTCCAAGCACAAAGCGGTTATTTCGATAAGAAATTCTCCGAAAAATTTAGAAATTGAAGCAATTATTCTCCCAAACTTATGAAGGCACTTCCAGTCAACACGATTAATGTTGATCAGAAAAAATGGAAGAACTTTAAATTAGCCGACCCCGATTTTAATAAACCGGGTCGCATTGATTTAATCATTGGAGCAGACGTATATACTCACATTCTGCAAAATGGAGTTATAAAAATAGACGGTCTCCTTGGGCAAAAAACTGATTTCGGGTGGATAGTTTCTGGATGTAAAAATCCAAAGGAAAAGAAACCATTGTAGCCACAACAATAGAAATAAAAGAGTTAGATCGCTACTGGGAAGTGGAAGAAGAAGAAAAAGATGATATCGAGTCTGAAATCTGTGAAAATAAATTTATCAAAACGACAAAAAAAGATTCAGATGGGCGATACATTGTGTCAATTCCATTCAAGGAGGATGTCACCTTAGGAGATTCAAAGAAACAAGCGATAGCTCGTTACATGAATCTGGAGAAAAAACTAAAAAGAAATGAAAAACTTAAGGTTGACTACACTAAATTCATGAATGAATACATGGATTTAGGACACATGATTGAAGTGAGTGATGAAGGCAAATATTTTTTACCGCACCAGGCAGTGATTAGAGATTCAAGCCTTACGACCAAATTGAGAGTAGTTTTTGATGCTTCAGCAAAAACTACGAATAACAAAAGTTTGAACGACATAATGTGGGTTGGGCCACGAGTTCAAAAAGATATTTTTGACATTATTATTAAATGGAGAAAATGGGAATTTGTTGTTTCGGCAGACATTGAAAAGATGTACCGACAAATTAAAATAGATAATAATGATCAAAAATATCAATATATTTTATGGAGAAATTCTCCAAAAGAAAAAATTAAAACATATAAATTAACCACAGTCACTTACGGAACTGCATCTGCACCATATTTGGCTACCAGGGTTCTGGTAGATATTGCAGATAAATGTAAAAACCAAGTTATTAGTGCAATAATTAGGAATGATTTCTATATGGATGACCTAATGACTGGAGCTGATTCGGTAGAAGAAGCTAATAAATTAATAACATTAATTCCCCATGAATTGCAGAAAGTTGGATTCAACTTAAGGAAATGGATTTCCAACAATTCCAAAATATTAACCACTGTGGAGGACACAGGGGACAATAAGGTTCTCAATATTATCGAAAATGAATGTGTTAAAACTTTAGGACTAAAATGGGAACCTCAAAAGGATTTATTTAAGTTCAGCGTAAATTGTAATGATGAATCAAAAAATATAAATAAGCGCGTTGTGTTATCAACGCTAGCAAAAATATTTGATCCGTTAGGATGGTTGGCACCAGTCACGGTTTCAGGAAAACTTTTTATTCAAAAACTTTGGATAAATAAAAGTGAATGGGATCAGGAATTATCCATAGAAGATAAAAATTATTGGGAAAAATATAAAGAAAATTTATTATTGTTAGAGAATATTCGAATCCCAAGGTGGATTAATTCAAACAGTTCTTCAGTCATTCAGATTCACGGATTTGCGGACGCCTCCGAAAAAGCATATGCTGCAGTAGTCTATGCTAAAGTAGGACCTCATGTTAATATAATAGCTAGCAAAAGTAGAGTCAACCCTATAAAAAATAGGAAGACAATTCCCAAACTCGAGCTGTGTGCAGCTCACCTGCTTAGTGAATTAATCCAAAGACTAAAAGGATCAATTGACAATATAATGGAGATCTATGCTTGGAGTGATTCCACGATTACCTTAGCATGGATTAACAGTGGTCAAAGTAAGATCAAATTTATAAAAAGAAGAACGGATGACATTCGGAAATTAAAAAATACTGAATGGAATCATGTTAAGTCAGAGGATAATCCAGCAGATTTAGCATCCAGGGGAGTGGATTCTAACCAGTTGATCAACTGTGATTTTTGGTGGAAAGGTCCGAAATGGCTAGCAGACCCAAAAGAACTTTGGCCTCGGCAGCAGTCTGTAGAAGAACCTGTCTTAATAAATACGGTATTAAATGACAAAATAGATGATCCTATTTACGAATTAATAGAAAGGTATTCCAGTATAGAAAAACTTATACGTATAATAGCATACATAAATAGATTCGTGCAGATGAAAACAAGAAATAAAGCCTATTCATCAATTATTTCAGTAAAGGAGATAAGAATAGCGGAAACAGTTGTTATTAAGAAACAACAAGAATACCAGTTTAGGCAAGAGATAAAGTGCCTTAAAATCAAAAAGGAAATCAAGACAAATAATAAAATATTGTCATTGAATCCATTTTTGGACAAGGATGGGGTTCTAAGAGTTGGAGGAAGATTGCAAATTCCAATGCAGAATTTAATGTTAAACATCCAATCATTTTAGAAAAATGCCACCTAACAAGCTTATTAATAAAAAATGCTCATAAGGAAACATTGCATGGAGGGATAAACCTAATGCGAAACTATATCCAAAGAAAGTATTGGATTTTCGGGTTGAAAAATTCGTTGAAAAAGTATTTAAGAGAATGTGTAACGTGTGCAAGGTATAAACAAAATACAGCTCAGCAAATAATGGGTAACTTGCCAAAATATAGAGTGACGATGACATTCCCGTTTCTTAATACTGGAATAGATTACGCAGGTCCTTATTATGTTAAATGTTCAAAAAATCGTGGCCAAAAAACATTTAAAGGATACGTTGCTGTATTCGTTTGCATGGCCACCAAAGCCATACACTTAGAAATGGTAAGCGATCTAACTTCAGACGCATTTTTTAGCAGCACTCAGAAGATTTATTGCTAGACGGGGAAAATGTTCCAATATCTATTCAGACAACGGAACAAATTTTGTAGGAGCTGCAAGAAAATTAGATCAAGAGTTATTTAATGCAATACAAGAAAATATAACGATTGCAGCGCAGCTTGAAAAGGACAGGATTGATTGGCATTTTATTCCCCCGGCAGGACCTCACTTCGGAGGTATTTGGGAAGCTGGAGTTAAGTCAATGAAATACCATTTAAAGCGTATAATCGGCGACACTATTTTGACTTACGAAGAAATGTCAACTCTTTTATGTCAAATAGAAGCATGCTTAAATTCAAGGCCATTATACACTATAGTTAGTGAGAAGGACCAACAAGAAGTTTTAACACCAGGTCATTTTTTAATTGGAAGACCACCTTTAGAAATAGTCGAACCAATGGAAGATGAAAAAATCGGAAATTTGGATAGGTGGAGACTTATCCAAAAAATGAAGAAAGATTTCTGGGTTAAGTGGAAAAGTGAATATTTGCATACGCTCCAGCAAAGGAATAAATGGAAAAAGGAAATTCCTAATATAGAAGAAGGGCAAATAGTTTTATTAAAGGATGAGAATTGTCATCCTGCAAGATGGCCTTTAGGAAAGGTGGAAAAGGTGCATAAGGGGAATGATGATAAGGTCCGAGTGGCTAAAGTAAAGATGCAGGAAGGATATATCACTAGACCCATTACTAAAATTTGTCCCTTGGAAGGAATAAAGTCTGTTGACAAAAATGAGGCTGACCAAGAGCCAAAAAGACGAACTAGAGCGACATCGGGAATGTCCAAGATCGGAATCATTATGGCAATGTTGTTGTTTGTGTTAAGTTGTCAAGTTTCTAGCGCATTACCTAAAGATATAGCACCAAGATATTCTATAGACAAAATAAATAAAACCTCAGCAATATATCTAGACCCGCTAGGAGATGTTGAGATTGTGAGTACTTCTTGGAATTTGGTTATCTATTATAAAATGGATCCATATTTTAAAATGTTAACAAAGGGTAATGCGCTTATACAAAGTATGAGGAAAGTTTGCGAAAGACTTCATAGCTTTGAAGAGCAATGTAGTCTAGTCTTAGATAATATGCAAAGTCAGTTATCGGAACTTGAAGAAAACAATAAATTGTTTATGATACAGTCTAGATCTAGAAGCAAGCGTGCTCCTTTCGAATTTATGGGTTCCTTGTATCATATTTTATTTGGTATAATGGATGAAGATGATAGAGAGCAATTAGAAGAAAAAGTGAAGAATTATTATCAACACCTTATATAGGAGAAGTTAGTGAAGCGCCGAAGATTATTTGGGATCCGCTGAAACTATCAATATTAAATCATACTGAGGAATTTGAACGATTGAATAATGAAATTAAATTTATGAAAGAGAACCATCAAAAATTGAAAGATTTACATTTCCATCATATTTCCGGACATGCTGGATTAATTATTGCTTTAATACTAATGATAGTATTAATAATATATTTCATACGGAAATGTGCTGTGCAACAAAGAATGCAAGCAATAACCTTTGCAGGTCCGTTGCCAGTACTATAAATATCAATAGTGAATAAACAATAAAATAATATAACAAATAAAAATATACAGTCCACTATATCGTTGTTTAATAGAAAATGTACTTCTACATAGAAAAAGCAAAATGTTTAAAATAAGTTAATTGAGTACAAATTGTTGAATTAAAAATAATATAAACCATAATTGTAATCCAATAAAATTAAAAGCCAGAAAAACTAGGCCCATTGAAATCTTAGTTGCAAAATAAATGAACATATATCAAATAAATACAGTCCACTACTGTTATAAATGCAACTAATATACTAATGTACATCTCAGCTTTGCTGGCCCTTTGGCAGAATGTTCACACATGAACACGAATATATTTAAAGACTTACAATTTTGGGCTCCGTTCATATCTTATGTAAATGAATCGAGAGCGATAAATTATATTTAGGATTTTGTTATCTAAGGCGACATGGGTGCATTGCTCAAAAACATGTAATTTAAGTGCACACTACATGAGTCAGTCACTTGAGATCGTTCCCCGCCTCCTAAAATAGTCCCTTAGTGGGAGACCACAGATAAGGTCCTCGCCGCTCAAGATAGGCAGATGTGCCCGAGCGTGGGACCTCGATAAGGCGGGGACTATTTACGTAGGCCTCTGCGTAGGCCATTTACTTTAAGATGCGATTCTCATGTCACCTATTTAAACCGAAGATATTTCCAAATAAAATCAGTTTCTTACAAAAACTCAACGAGTAAAGTCTTCTTATTTGGGATTTTACA	.	PASS	SVTYPE=INS;END=18998847;FAMILY=roo;STRANDS=+;SUPPORT_TYPE=both_sides;RE=39;AF=0.968;TSD_LEN=4.0;TSD_SEQ=TAAC	GT:DR:DV	0/1:39:29
chr2L	19129377	49	N	AGCTCAAAGAAGCTGGGGTCGGAAAAATCGAATTTTTGAAATTTGAAAGCTGGAATCGTTTGCCCATTTTTTGCCCATGTTTGCCCACCAATTAGTTTTTTTTGCCCACGTCCAGTTTTTGAGATATGAATTTTCGAAAAAGTTCGAAAATTTTCGAAAATCAAAAATTTCGCTTTTTTCAAAATTTTTTTTTTAAATCGCAATAACATCGTTTGCCCACGTTTGCCCACCCTTTAGAATTTTGAAAAAATTTATACTTTAGAAAATATAAGGCTTTTAAGTTTACCTCGGTCTAATCAGAGAGTAAATCGTTTGCCCATCTCTTAAAACCAAATATTATCAACAAAAAACGTTTGCCCAACCATTATTATTAGTTTACATCGTTTGCCCACCCTTTAAAAACCTTTAACAAAAATTTTTTTTCGATTGCCCACATTTAAAATACACCCAATTTCGTTAGCCCACCTCTTTAAAATAAAAATTTCCAATAAAAACGTTTGCCCACCATTTAAAACTAAATAATTTCGTTTGCCCATCCTTTAAAATTCATTTTTAACGTTTGCCCACCCTTTAAAAATAAATTATTTCGTTTGCCCACCCTTTAAAATTTGTTTTTTTCGTTTGCCCACTCTTAAAACTAAATAATTTCGATTGCCCACCTTTTAAAACTAAATAATTTCGTTTGCCCATCCTTTAAAATTCATTTTTAACGTTTGCCCACCCTTTAAAAATAAATTATTTCGTTTGCCCAC	.	PASS	SVTYPE=INS;END=19129376;FAMILY=FB;STRANDS=-;SUPPORT_TYPE=single_side;RE=54;AF=0.993;TSD_LEN=nan;TSD_SEQ=None	GT:DR:DV	0/1:54:59
chr2L	19402046	50	N	GGCATTTGACAGAGTCTGGCACCCTGGGATCCTGTACAAAGCGAAGAGGCTGTTCCCGCCGCAGCTATATTTGGTTGTTAAAAGTTTCCTGGAAGAACGCACATTCCACGTCTCTATTGATGGGTACAAATCATCAATCAAGCCAATTGCAGCTGGAGTTCCTCAAGGAAGCGTTCTTGGCCCAACCCTATACTCAGTTTTTGCTTCGGACATGCCTACTCACACACCAGTCACAGAGGTAGACGAAGAAGATGTGCTCATAGCCACCTACGCTGACGATACTGCTGTGCTCACGAAAAGTAAAAGTATCCTGGCTGCCACTTCTGGTCTACAGGAATACCTGGATGCATTCCAGCAATGGGCTGAGAACTGGAATGTGCGCATCAACGCTGAGAAGTGTGCCAATGTGACGTTCGCCAACCGAACAGGTAGCTGTCCGGGTGTCAGTCTGAATGGGAGACTGATCAGACACCATCAGGCTTATAAATACCTTGGTATTACCCTCGATAGGAAGCTCACCTTCAGCAGGCACATCACAAATATTCAGCAAGCGTTCAGGACCAAGGTTGCTCGGATGTCTTGGCTCATTGCACCACGCAACAAACTGTCGCTTGGCTGCAAGGTCAATATTTACAAGTCCATATTGGCCCCCTGCCTGTTCTACGGCCTGCAGGTATACGGCATTGCTGCGAAGAGTCACCTTAATAAGATCCGGATCTTACAGGCGAAGACCTTAAGAAGAATTTCGGGGGCTCCTTGGTATATGAGAACAAGAGACATCGAACGCGACCTCAAGGTGCCCAAATTAGGAGACAAGCTCCAGAACATCGCCCAAAAATATATGGAAAGGCTTAATGTACACCCCAACAGCCTAGCAAGGAAGCTAGGAACTGCAGCTGTGGTCAATGCTGACCCTCGGACTAGAGCCAAAAGAAGACTCAAGCGACACCACCCTCATGACCTCCCTAACCTGGTTTTGACCTAGAAAGTCTTAGTTTTAAAATTCATTAGAATAATCAAATAAATAATAATTACTATGTTATATCAACTATTATAATTCTCCCTATCATTTTTAGGATTAAAAATCTGTTAGTCTTAAGTAACCAAGACACATTGTAAAATAAAATAATTTAAGCAGATCAAATTAAGTTGCCGCATGGGTAACAGTGCGTTGATCAAATAATAAAAACATCATCGTAATGTAAAAAAAAAAA	.	PASS	SVTYPE=INS;END=19402057;FAMILY=jockey;STRANDS=-;SUPPORT_TYPE=both_sides;RE=45;AF=0.984;TSD_LEN=nan;TSD_SEQ=None	GT:DR:DV	0/1:45:61
chr2L	19517771	51	N	TCAATTAAGGTTTTTCTTCTCCCTTGTTTTCCTTAATAAATAATAAATATTGTTATACAAAAAAAAAAAACTAAAACAGGTCAACTAGACATAATTAATAAATATTTCAGATGAAAGCCTTAGCTAAACACTGTAAATACCTAATTATACCATTAGCTTTAATGAAATGTACATATATATATAAGGGATAAAGCACAAATAAATTAATTAAT	.	PASS	SVTYPE=INS;END=19517770;FAMILY=Juan;STRANDS=+;SUPPORT_TYPE=single_side;RE=24;AF=1.0;TSD_LEN=nan;TSD_SEQ=None	GT:DR:DV	0/1:24:52
chr2L	19615183	52	N	TGTTCACACATGAACACGAATATATTTAAAGACTTACAATTTTGGGCTCCGTTCATATCTTATGTAAATGAATCGAGAGCGATAAATTATATTTAGGATTTTGTTATCTAAGGCGACATGGGTGCATTGCTCAAAAACATGTAATTTAAGTGCACACTACATGAGTCAGTCACTTGAGATCGTTCCCCGCCTCCTAAAATAGTCCCTTAGTGGGAGACCACAGATAAGGTCCTCGCCGCTCAAGATAGGCAGATGTGCCCGAGCGTGGGACCTCGATAAGGCGGGGACTATTTACTTAGGCCTCTGCGTAGGCCATTTACTTTAAGATGCGATTCTCATGTCACCTATTTAAACCGAAGATATTTCCAAATAAAATCAGTTTCTTACAAAAACTCAACGAGTAAAGTCTTCTTATTTGGGATTTTACATTTGGTCAATCGAGCCTTTAATCGACTCTGCAGTTTCCCCCTACCAAAGGTAAGGAACTCAGAGAAAGGCCAGCTCCTTTAAGCATCTTACAGCTAAAGGTAGCAAAAATAAGTGACTCTTGTTTCCCCCTACCAAAGGTAAGGAACAGAGTATAAATATAAAAAGCAAAAGATACAAAAGAATCTTTTATGTTTTAAAACAAGCACCTTATAGTCTATAGCTAAAGGTTGCTTTGTGTACCATTATAAATTGTGGTAAGGCGTGCTTGAGGCCATACATCAGCAATTGTGAAATTAAAAAGTGCATAACAAAAGTGCCTTATAAATGCTCTAATAGCATTAAATCAGCTCATAAATAGAGTGCAGTGTATATGCCATAAGAGCATAAATTAAATAAAAAGTGCCTGAAAACAGTGCCTTATAAATGCTCTAATAGCATTAAATCAGCTCATAAATAGAGTGCAGTGTATATGCCAAAAGAGCATAAATGCCGAAATAAATGGCTAAAAAACAAAAAATCTGACTGGACTACAAAAATAATAAAACGTGCCAAAAAAAAAAAAAAAATCATCTTTAAACATCGACGGAGCCTTAAAGAAGAGAAGGAAGTCAAATTCAAAGGAGCCTCTACCAGCAGCAGAAGCAGCAACAACAGCAGCAGCAGAAGCAGCAACAGCAGTAGCAACAGCAGCAACAACAGCAGCAACAGCAGCAGCAACAACAACGACATCAGCTAAGTCAAAACAAGAATTTTCTGTTTATCCAAACACACATATATATATAAATACATATAAAATACATATACACGTACTATATATATTAAGAAATTACAAAAAATTTTCAAAATGATGTCAGAAAAGACTATTCAATTCCTTAAGAAGCAGTCCGAAATTATTTTGGAAATTAGAAAGTTGGAAGTAAAACCAACATTAACAGATGTAGAAATTCTAAAATTAAATGAGCTTCAAAAATGTTTCATTGCTAATCATAGCAATTTGTTAAAGATCGGCGTTGTCGATCATGAATATTTTAACGCGAAGCAGTATGATTTAATAATGATGGTGTTAGAAAAAATTAAAAATAAAAATGAAAAAATTAAGGGCGAGTCGGTAGAAAACACTTTCCCTAAATCAAACACTGTCCCTAAATCAAACCCTCCCCCTACATTAAACCTTGAAATGCGTGGTCACCCTGAAAAAGAGGGTATAGCACAAAACAACGCTTTAAAAGTAGAGCAGGCATTTCGTAATAATGTTGGCCAATTTCGAGTATATCTAGAAGATACGTCTAAACTAATAGACAGTAGTCCAGATTTCCTTAAAATAAGGAAAAATAAAATTGAATTTTTATGGCATAAAATAGATAACCTGATTGAACAGGTGAATAGTCATTTTGAGAGTTCGCTATTCGAAGAAGAAATTAGCGAACTTGAATTTGACAAACAAAATATTCTTACAGCCATTAATAGTCGACTCAGTGGCACAATAAATAAAGCTGAAATGTCGACGGTTGTTAAGGCGGAGGAGTTACCAACCCTGCCTAAAATACAGATTCCCACCTTCTTTGGTGATTCTAAAGAATGGGATCTTTTTAATGAACTCTTTACAGAGCTCATACATGTGAGAGAGGATCTCAGTCCTTCTCTCAAATTTAATTATCTAAAGTCAGCATTAAAAGGAGAAGCCAGAAATGTGGTTACTCATTTACTGCTCGGCTCTGGAGAAAATTATGAAGCCACTTGGGAGTTTTTGACCAAGCGATATGAGAATAAAAGAAACATATTCTCAGATCATATGAATAGGCTTATGGATATGCCAAATTTAAATTTAGAATCCAATAAGCAAATAAAGACATTTATTGACACGATTAACGAGTCAATTTATATTATAAAATTAAAGGCACAATTACCAGAAGATGTGGATGCAATTTTTGCTCACATAATTCTTCGGAAATTCAATAAAGAATCACTCAATTTATATGAAAGCCATGTTAAAAAGACAAAAGAAATACAGGCACTTTCTGATGTCATGGACTTTTTAGAGCAAAGGCTCAATTCTATATCATCATTCTCACAGGAAGTAAAACCTGTAAAGAAAATGATTAATAATAACAAGAATAAAAATTATAGTGACAATTGTGCATATTGCAAACTACCAGGGCATTATTTAATTCAATGCCATAAATTTAAAATAATGAATCCAGCAGAACGGTCTGACTGGGTAAGAAAAAATGGGATTTGCCTAAGATGTCTGAGGCATCCGTTTGGTAAAAAATGTATAAGCGAGCAGCTTTGTTCGACTTGTCGTAAACCTCACCACACGTTACTTCACTTTGCAGGTCATAATCCAGAAAAAAGTGAATACGTGTAGAACAACAGGTCAAGCCTTGTTGGCCACGGCCTTGATTCAAGTAAAGTCGAGGTATGGAGGCTTTGAACAATTAAGAGCATTGATTGATAGTGGCTCTCAAAGCACAATTATTTCAGAAGAGTCTGCACAGATTCTAAAATTGAAAAAATTTCGGTCTCATACTGAAATAAGTGGAGTATCTTCCACAGGAACGTGCATCTCCAAGCACAAAGCGGTTATTTCGATAAGAAATTCTCCGAAAAATTTAGAAATTGAAGCAATTATTCTCCCAAAACTTATGAAGGCACTTCCAGTCAACACGATTAATGTTGATCAGAAAAAATGGAAGAACTTTAAATTAGCCGACCCCGATTTTAATAAACCGGGTCGCATTGATTTAATCATTGGAGCAGACGTATATACTCACATTCTGCAAAATGGAGTTATAAAAATAGACGGTCTCCTTGGGCAAAAAACTGATTTCGGGTGGATAGTTTCTGGATGTAAAAAATCCAAAGGAAAAGAAACCATTGTAGCCACAACAATAGAAATAAAAGAGTTAGATCGCTACTGGGAAGTGGAAGAAGAAGAAAAAGATGATATCGAGTCTGAAATCTGTGAAAATAAATTTATCAAAACGACAAAAAAAGATTCAGATGGGCGATACATTGTGTCAATTCCATTCAAGGAGGATGTCACCTTAGGAGATTCAAAGAAACAAGCGATAGCTCGTTACATGAATCTGGAGAAAAAACTAAAAAGAAATGAAAAACTTAAGGTTGACTACACTAAATTCATGAATGAATACATGGATTTAGGACACATGATTGAAGTGAGTGATGAAGGCAAATATTTTTTACCGCACCAGGCAGTGATTAGAGATTCAAGCCTTACGACCAAATTGAGAGTAGTTTTTGATGCTTCAGCAAAAACTACGAATAACAAAAGTTTGAACGACATAATGTGGGTTGGGCCACGAGTTCAAAAAGATATTTTTGACATTATTATTAAATGGAGAAAATGGGAATTTGTTGTTTCGGCAGACATTGAAAAGATGTACCGACAAATTAAAATAGATAATAATGATCAAAAATATCAATATATTTTATGGAGAAATTCTCCAAAAGAAAAAATTAAAACATATAAATTAACCACAGTCACTTACGGAACTGCATCTGCACCATATTTGGCTACCAGGGTTCTGGTAGATATTGCAGATAAATGTAAAAACCAAGTTATTAGTGCAATAATTAGGAATGATTTCTATATGGATGACCTAATGACTGGAGCTGATTCGGTAGAAGAAGCTAATAAATTAATAACATTAATTCCCCATGAATTGCAGAAAGTTGGATTCAACTTAAGGAAATGGATTTCCAACAATTCCAAAATATTAACCACTGTGGAGGACACAGGGGACAATAAGGTTCTCAATATTATCGAAAATGAATGTGTTAAAACTTTAGGACTAAAATGGGAACCTCAAAAGGATTTATTTAAGTTCAGCGTAAATTGTAATGATGAATCAAAAAATATAAATAAGCGCGTTGTGTTATCAACGCTAGCAAAAATATTTGATCCGTTAGGATGGTTGGCACCAGTCACGGTTTCAGGAAAACTTTTTATTCAAAAACTTTGGATAAATAAAAGTGAATGGGATCAGGAATTATCCATAGAAGATAAAAATTATTGGGAAAAATATAAAGAAAATTTATTATTGTTAGAGAATATTCGAATCCCAAGGTGGATTAATTCAAACAGTTCTTCAGTCATTCAGATTCACGGATTTGCGGACGCCTCCGAAAAAGCATATGCTGCAGTAGTCTATGCTAAAGTAGGACCTCATGTTAATATAATAGCTAGCAAAAGTAGAGTCAACCCTATAAAAAATAGGAAGACAATTCCCAAACTCGAGCTGTGTGCAGCTCACCTGCTTAGTGAATTAATCCAAAGACTAAAAGGATCAATTGACAATATAATGGAGATCTATGCTTGGAGTGATTCCACGATTACCTTAGCATGGATTAACAGTGGTCAAAGTAAGATCAAATTTATAAAAAGAAGAACGGATGACATTCGGAAATTAAAAAATACTGAATGGAATCATGTTAAGTCAGAGGATAATCCAGCAGATTTAGCATCCAGGGGAGTGGATTCTAACCAGTTGATCAACTGTGATTTTTGGTGGAAAGGTCCGAAATGGCTAGCAGACCCAAAAGAACTTTGGCCTCGGCAGCAGTCTGTAGAAGAACCTGTCTTAATAAATACGGTATTAAATGACAAAATAGATGATCCTATTTACGAATTAATAGAAAGGTATTCCAGTATAGAAAAACTTATACGTATAATAGCATACATAAATAGATTCGTGCAGATGAAAACAAGAAATAAAGCCTATTCATCAATTATTTCAGTAAAGGAGATAAGAATAGCGGAAACAGTTGTTATTAAGAAACAACAAGAATACCAGTTTAGGCAAGAGATAAAGTGCCTTAAAATCAAAAAGGAAATCAAGACAAATAATAAAATATTGTCATTGAATCCATTTTGGACAAGGATGGGGTTCTAAGAGTTGGAGGAAGATTGCAAAATTCCAATGCAGAATTTAATGTTAAACATCCAATCATTTTAGAAAAATGCCACCTAACAAGCTTATTAATAAAAATGCTCATAAGGAAACATTGCATGGAGGGATAAACCTAATGCGAAACTATATCCAAAGAAAGTATTGGATTTTCGGGTTGAAAAATTCGTTGAAAAAGTATTTAAGAGAATGTGTAACGTGTGCAAGGTATAAACAAAATACAGCTCAGCAAATAATGGGTAACTTGCCAAAATATAGAGTGACGATGACATTCCCGTTTCTTAATACTGGAATAGATTACGCAGGTCCTTATTATGTTAAATGTTCAAAAAATCGTGGCCAAAAAACATTTAAAGGATACGTTGCTGTATTCGTTTGCATGGCCACCAAAGCCATACACTTAGAAATGGTAAGCGATCTAACTTCAGACGCATTTTTAGCAGCACTCAGAAGATTTATTGCTAGACGGGGAAAATGTTCCAATATCTATTCAGACAACGGAACAAATTTTGTAGGAGCTGCAAGAAAATTAGATCAAGAGTTATTTAATGCAATACAAGAAAATATAACGATTGCAGCGCAGCTTGAAAAGGACAGGATTGATTGGCATTTTATTCCCCCGGCAGGACCTCACTTCGGAGGTATTTGGGAAGCTGGAGTTAAGTCAATGAAATACCATTTAAAGCGTATAATCGGCGACACTATTTTGACTTACGAAGAAATGTCAACTCTTTTATGTCAAATAGAAGCATGCTTAAATTCAAGGCCATTATACACTATAGTTAGTGAGAAGGACCAACAAGAAGTTTTAACACCAGGTCATTTTTTAATTGGAAGACCACCTTTAGAAATAGTCGAACCAATGGAAGATGAAAAAATCGGAAATTTGGATAGGTGGAGACTTATCCAAAAATGAAGAAAGATTTCTGGGTTAAGTGGAAAAGTGAATATTTGCATACGCTCCAGCAAAGGAATAAATGGAAAAAGGAAATTCCTAATATAGAAGAAGGGCAAATAGTTTTATTAAAGGATGAGAATTGTCATCCTGCAAGATGGCCTTTAGGAAAGGTGGAAAAGGTGCATAAGGGGAATGATGATAAGGTCCGAGTGGCAAAAGTAAAGATGCAGGAAGGATATATCACTAGACCCATTACTAAAATTTGTCCCTTGGAAGGAATAAAGTCTGTTGACAAAAATGAGGCTGACCAAGAGCCAAAAAGACGAACTAGAGCGACATCGGGAATGTCCAAGATCGGAATCATTATGGCAATGTTGTTGTTTGTGTTAAGTTGTCAAGTTTCTAGCGCATTACCTAAAGATATAGCACCAAGATATTCTATAGACAAAATAAATAAAACCTCAGCAATATATCTAGACCCGCTAGGAGATGTTGAGATTGTGAGTACTTCTTGGAATTTGGTTATCTATTATAAAATGGATCCATATTTTAAAATGTTAACAAAGGGTAATGCGCTTATACTTAGTATGAGGAAAGTTTGCGAAAGACTTCATAGCTTTGAAGAGCAATGTAGTCTAGTCTTAGATAATATGCAAAGTCAGTTATCGGAACTTGAAGAAAACAATAAATTGTTTATGATACAGTCTAGATCTAGAAGCAAGCGTGCTCCTTTCGAATTTATGGGTTCCTTGTATCATATTTTATTTGGTATAATGGATGAAGATGATAGAGAGCAATTAGAAGAAAATATGAAGAATTTGTTAGATAACCAGAACAACCTTGATAAACTAATTCCAAAAACAAACATCTGTGGTTGATTCAACTTCTAATCTATTAAAGAGAACAACAGAAGATGTTAACTCCAATTTTAGAAGTATGCAAATAAGAATTGAGAACATGACAGAAGTTCTTAAAGAAAATTATTATGTTTATAAGGAATCAATAAAATTCTTTATGATTACGAAACAGCTACACTCATTGATTGAAGAAGGCGAAAAAATTCAAGCAGGCATTATAAGCCTGTTGATTGATATTAATCACGGTAGGCTAAATACAAATATTCTCAGGCCAAATCAGCTTAAAAAAGAAATTGCCAAAATTCAGCAGAGTCTTTCGGAGAACCTAGTAATTCCAGGAAAACGGTCAGGTACGGAACTTAAGGAGGTGTATACACTGTTAACAGCCAGGGGTTTATTCATCGACGATAAATTGATCATTAGTGCAAAAGTGCCTCTGTTTAGCAGGCATCCATCCAAATTGTTCAGGCTTATTCCGGTGCCAATTCGAAATGAAGATCGGATAATAATGGTGCATACAACGTCCGAATATTTAATTTATAATTTTGAGATAGATTCCTATCACATAATGACGGAAGCCACATTAAATCAATGTCAGAAATGGCAACTAAATAAGAGAATATGCAAAGGAAGTTGGCCCTGGAATTCAGCGAATGATAATGCATGTGAGATTCAGCCTCTAAAGCCAGATAAAGCGGCGAACTGCATCTATAAAACAGTAGTCGACTCTAAAAGTTACTGGGTAGAGTTAGAAAAGAAAAGTAGTTGGTTGTTTAAGGTTCCTGCGAATTCAAAAGTCCGTCTGCAATGTACTGGCTCTCAAATTGAATTGTTTGATTTGCCTCAGCAAGGAGTTTTAAGCATTGCGCCATATTGTACGGCAAGAACCGACGATAAAATTCTAGTTGCCCACCATAACATTCAGTCCGAAAGTGAAGAATTATTATCAACACCTTATATAGGAGAAGTTAGTGAAGCGCCGAAGATTATTTGGGATCCGCTGAAACTATCAATATTAAATCATACTGAGGAATTTGAACGATTGAATAATGAAATTAAATTTATGAAAGAGAACCATCAAAAATTGAAAGATTTACATTTCCATCATATTTCCGGACATGCTGGATTAATTATTGCTTTAATACTAATGATAGTATTAATAATATATTTCATACGGAAATGTGCTGTGCAACAAAGAATGCAAGCAATAACCTTTGCAGGTCCGTTGCCAGTACTATAAATATCAATAGTAAATAAACAATAAAATAATATAACAAATAAAAATATACAGTCCACTATATCGTTGTTTAATAGAAAATGTACTTCTACATAGAAAAAGCAAAATGTTTAAAATAAGTTAATTGAGTACAAATTGTTGAATTAAAAATAATATAAACCATAATTGTAATCCAATAAAATTAAAAGCCAGAAAAACTAGGCCCATTGAAATCTTAGTTGCAAAATAAATGAACATATATCAAATAAATACAGTCCACTACTGTTATAAATGCAACTAATATACTAATGTACATCTCAGCTTGCTGGCCCTTTGGCAGAATGTTCACACATGAACACGAATATATTTAAAGACTTACAATTTTGGGCTCCGTTCATATCTTATGTAAATGAATCGAGAGCGATAAATTATATTTAGGATTTTGTTATCTAAGGCGACATGGGTGCATTGCTCAAAAACATGTAATTTAAGTGCACACTACATGAGTCAGTCACTTGAGATCGTTCCCCGCCTCCTAAAATAGTCCCTTAGTGGGAGACCACAGATAAGGTCCTCGCCGCTCAAGATAGGCAGATGTGCCCGAGCGTGGGACCTCGATAAGGCGGGGACTATTTACTTAGGCCTCTGCGTAGGCCATTTACTTTAAGATGCGATTCTCATGTCACCTATTTAAACCGAAGATATTTCCAAATAAAATCAGTTTCTTACAAAACTCAACGAGTAAAGTCTTCTTATTTGGGATTTTACA	.	PASS	SVTYPE=INS;END=19615186;FAMILY=roo;STRANDS=+;SUPPORT_TYPE=both_sides;RE=41;AF=0.972;TSD_LEN=4.0;TSD_SEQ=TATG	GT:DR:DV	0/1:41:35
chr2L	19920685	53	N	TGTAGTATATACGAACATAATAACAATAATAATAACAATAATAATAATAATATTAATAATAATTATAATATGAATCATAATAATAAGTCAACTAATAAGTAAACTTAGGACCACCCTAATTCCTTAGGGTCACCCTAGTAGATCTTTAGATACACCCTAATACTAAATATGCGAATTCAGCATGTACGCCTTTAGGGGTCGCACTCGACTCCCATTGGTTATCGAGTATGAACTTCATACATACATATTGCAGAATTTGCTAGTGTCAGCACTTGGCTGTCACAAGAGATCTGCCTGTAGACCACACTAAGATCAGTTATAAATCAGGAATAGATCTGGAATGTACACTCGCTTAATAAAAACCAAATAAAGATAAAATGACCAACTGCGTTTTGAGACTTTATTAACTACATCAGAAGTATTGGAATTCTAATTAACTACATGGCGACCGTGACAAAGGATCGTTATAAGTTGTAGCAGAAGCTAAAGGAAACCGCTTGCGATAATTTTCAACTTCGATGCTCATCCACCAAGACGGCGGCAATTATGAAGAAAAAAGCGATCTGAGTGAGTAGAGTGTCAGTGTGATGGGAAAAAAAAACAGGGGCGGAGTTCGACATAATATAAAAAAGAGAATAGCGCACATAAAGTGGCTATTATATACGAACACTCCACCACCCCAATGGTCGAAAGCTCAAAAACTACAAGCTGAGCTAGACCACTGTGTCGAATATCTCAAAAAAAAATCCCCACCACACGCGCTCACTCAGAAAATCAAATAAAATCGTTAACAATTAACAAAACTCCAACTCCCAATCCGAAAAGCCTGCCTGTTTTCAAGAAAAGATGCCCGAACGACTGCGAGGGACCACTGTTCACACCGCATTGTGAACATACGTGCAGACATTGCAGCTCCACCACATAACCCCTAAATGAGGAAATCATCATCAACGTGGTGAGCAGCCCGCTCATTACGTCAGCGAGGGAGTGTCAGCGTGCCAACCCCGGCGACGTCCAGCTGACGCAAGGAGGGTCAGAGTGAAGCAAATAGGAGCTGAAAAATAAAATATTTTTTTTTGTCGCCCTGCGTGGCACACCACCCTCGATGCACTGCGCTGCATATTAATATTACACAAAATATTGTAACATTGAGCGGAACTTTTTCTGCCCGATGAGAAGAATGGCCCGTAAAGCCATACACCAACTAGGTAGGAAATGTAACTATATTGAACAAAAAAAAAAATCAAAACAACATATTTTTAAAGTAAAATAAACCAAAACCCAAAAATAAAACAAAAAAAAAAATAAAAATATACAAAAATGGGTTGGTTTGGATCTGACGATAGTCAGACAAAAGATAATACGGCCAATGTGGTCAATAACTTAAAAATAGTCGACCATACAGATGACATTCAGTCACTGTGGTTACTCCTTCTGATCATGACGATCGTAACAGTCGCTCAGTTTATATTAACGCTATATGTTAAGCATAACAAGATAATAAAGAGGCGTTATATAGGCAAAGCAGAGAATAGTTTGGATAAAATTTAAAAAAAAAAAAAAAAAAAAAAAAAAACATCCAAAATGTATTTTGAATTAAGATGATCTAAAATTTTTATTTTTAATATCAGAAAACTAAAAAAAAAAAAAAAAAAAAGATTATTGAAGAAACCTATTTGAGAGAGGCCAAAATTTATAAAGTTCGATTGCATAGATAAATCCATAGTATTCTTTAAATGGACTGGCAAGAAATACAAAACGAGCTTAAAGAAATTAAAACAACTTTTGACAAGTCTTATAAATGCATGACACCAAATAGAGAAGTGCAACAAGACACTCTCAACAAGCATGCGCAGATATTGGTAAGATGCTTTAATGGAGCACGCCAATTAATTTACAGAGAAAGGAAAAGATTAACAAAAATCATTTATCACAAGCAGTAAAATTTCTAAACAGGTTCCGTGAGAACTTGTTAAACGTCAAGTACAGACACAACTTAAATATTACAATCCCAACGATTTTAAGCACACCTATAGTGGCTGAGATCGGTGAGGATATCGAAAGTGTAGGAGAATCAGAAATAGAAATAAAAGAAGAGGATCTCCACGATCTTGCAATTCCAGCGGTAATAACATTACCCGAATTACTTGAAGAAGAACTTTCAGATTCAAATACAGGAATAAGAATACAGGAAACGGACAAAATGACAGACTCTGCCGCAACAGCAAGGGAATATGTGCGACAAATTTCGTCCACAATACCTGAGTTTGACGGCAAAAAGTTAAACTTGAATAGATTCCTCACGGCTCTCCGGCTAATAGATCTGACAAAAGGAGATCAGGAGATGCTAGCGGTTGAGGTAATCAAGACAAAGATACTTGGTCCATTATCACACAAAGTTGAAAATGAAAAGACCATTATCGGTATAATAAATCTATTAAAAGCATCAGTTAAAGGCGAATCGCCCGATGTCATCAAAGCAAAAATGCTTAGTACACAACAGCGCGGCAAAACTGCAGCGCAATATACCACGGAGATAGAAAACCTACGTGGGTTGCTCGAAGCAGCCTATATAGATGATGGTTTAGATTCCAACAATGCAGACAAATTCGCTACAAAGGAAGCCATATCTGCAATGACCAAGAACTGTGGGCACGATAAGCTCAAAACCATATTGGAAGCTGGAAATTTCAACACGATGAATAGCGTGATTGAAAAATACATACACTGCAGTACAGAAATGACCGGCAATTCAAATAGTGTATTATTCTATAATAATAGAGGACACTATCGAGGTAATAATTACCGAGGAAATTACCAAAACAGAGGTAATGGCCGAGGAAATTATAACTCCTACAATAACAACTATAGAGGCAGAGGTGGTTACCATGGTGGAAACAGAGGACGAGGTGGTAACCAAAATTATAATAGAGGTGGAGGTTACTCAAGAGGTAACCAAAACCATAACTATAAAACAAGTCATGCCCACAATGTCCGAAACATACAATCGGAAAACGAACATACCCCCTTGAGCGACAATCTACAATAAAATTATACAAAATTAATCTCAATTTAAGCATTTTTATACGATTGAAGAATATGAGTACCAATTCATGGGTAACTCTTTTAATAGATACAGGTGCAGAAATTTCCCTGCTTAAATGCAGAAACAATAATCTTAACGATTTAAATCCAAAAAATACAACAAATATATCAGGAATAGGGCAAGGGACAATTCAGTCTCTAGGTACACTACATTTAGAAATGTGTATTGCTAATGCAGCAATACCATATGAATTCCATATCGTACCTGACAATTTTCCTATACCAGGGGATGGTATAATTGGCTTGGATTTCATTAAGAAATACAATTGTATTTTGGAATTCCACGACCAAGAAGATTGGTTCACTTTGAGGCCCAAAAATTTCAGGAACATAAACATTCCTATTATACATTCACTAGATAATGAAATAATTTTGCCAGCTAGATCAGAAGTGATTCGAAAGATCCAACTAACATCTACTGACACACATGTCCTCATCCCCAACCAGGAATTACAACCTGGCATAATAATCGCAAGTGCACTCGTAAACACTCAGAACGTCTTGATTCGAATTATTAATACAACTGAAAAAGACGCTATAGTTAGTAGCGCAAATATAAAAAGCGAATCATTGGATGATTATGATGTATACAACGCAAATATAGAAAATAGTGCACAAAGAACTTCAGAAGTATTAAAACTTCTTAAATTTCCATCGTTATTCAAAAGCGATTTAACAAAATTATGCACCGAATATAGCGATATTTTTGGTCTTGAAACAGAAACCATATCAGCTAATAATTTTTACAAGCAAAAATTGAGATTAAATGACAAAACTCCAGTCTATATCAAAAACTATAGAATGCCAGAAAGTCAAAAACCAGAAATTCAAAGGCAAGTTGACAAATTAATAAAAGATGGCATTGTCGAACCATCTATTTCAGAATATAATAGCCCTCTTCTCTTGGTACCCAAGAAATCACTGCCTAACTCGGAGGAAAAGAGATGGCGATTAGTAGTCGATTATCGCCAAATAAACAAGAAACTGCTAGCAGATAAATTCCCACTTCCAAGAATAGAAGATATTCTTGATCAATTAGGCCGAGCAAAATATTTCTCGTGCCTAGACCTGATGTCAGGATTCCATCAAATAGAATTAGACGAAAGGTCAAGAAATATAACATCATTCTCAACTTCAACGGGAGCATACCGCTACACGCGATTACCATTTGGTTTAAAAATAGCCCCAAATTCTTTCCAAAGAATGATGACCCTTGCATTTTCAGGTTTAACGCCTTCGCAAGCATTTCTGTATATGGATGATTTAGTAGTCATAGGCTGTTCTGAAAAGCACATGCTTAAAAATCTAACCGACGTTTTCAAATTATGTAGGCAACATAATTTAAAATTACATCCAGAAAAATGCACTTTCTTTATGAAAGAGGTTACTTATTTAGGTCACAAGTGTACTGACAAAGGTATATTGCCAGATGACTCTAAATATGAGGTAATAAAGAACTACCCCAAACCAGTAAACGCAGACGAAGCTAGACGCTTCGTGGCATTTTGCAATTATTACAGAAGATTTATTAAGAACTTTTCTGAGAAATCACGCCACTTAACGAGGCTTTGTAAAAAGAATGTTCCATTTGAATGGACAAGCGAATGCAATGATGCATTCGAATATCTCAAAAGGGAATTAATGAAACCAACACTCCTTCAGTACCCAGATTTCAGCAAACAATTTTGCATAACCACAGATGCTAGTAAACAAGCATGTGGAGCGGTACTATCTCAAGACCATAACGGTCAACAGCTACCAGTGGCATACGCTTCAAGAAGCTTTACAAAAGGCGAAAGTAATAAGTCCACTACAGAGCAGGAGCTAGCAGCTATTCACTGGGCAATAAATCACTTCAGACCATACGTATATGGTAGACATTTCTTAGTACAAAGTGACCATAGGCCACTATCATATCTTTTTTCAATGAGAAACCCCAGTTCAAAATTAACCAGAATGAGACTAGACTTGGAGGAGTTTGAATTCACAGTAGAATATCTCAAGGGGAAAGATAATCATGTCGCAGACGCATTGTCCCGAATAACAATCGGAGAACTTAAAGCAATAAATAGACAGATACTAAAGGTAACAACAAGATCAACAACAAGACAGAAAAATACCTGCGCAGGTGAAAAATTGCATGAACCAAATGAGAAAGAAAATATAAAAATGCCCAATATCTATCAGGTAATCAATAACATTGATGCCAAAAAATATGTTATACTCAAAATAGACAAGCATAAGTGTTTGTTGAAAAGAGGAAAACAAATTATAACACGTTTTGATATGACTAATTTTTATTCTAATGAAATAATCGATTTAGATCAATTCTTTCAAAGGCTTAATGAAGAAGCAAGAATAAATAGCATCATTCAAACACAATTGTCACCAAGTGAACAAATCTTCGAATTTGTCACTATAAAGAATTTTAAAGAAAAGGGCAATAAAATACTAAAAAATTTAAAAATAGCGCTATTAAACAAGGTGACTAAGATAGATAAAAATGATAAGGTTCAAATAAAAGCAATACTGTCTAAATATCATGATGATCCATCAGAAGGAGGCCATTCAGGAATTTCTAGAACCCTGAGGAAAATAAAAAACTATTATTATTGGCCACAAATGACAAAGGCAATAAGTAAATATGTTAAAACATGTTTAAAATGTCAACAAGCCAAGACTACAAAACATACTAAAACACCGTTGACAATAACAGAAACGCCAGCAACAGCATTTGATAAAGTTTTGATAGATACCATTGGTCCACTGCCAAGATCAGAAAACGGAAATGAGTATGCTGTTACTATCATTTGCGATTTAACAAAATATTTGGTAACGGTACCAATTCCAAATAAAAGTGCAAAATCAGTTGCTAAGGCTATATTCGAAAATTTTATTCTAAAGTACGGTCCAATGAAAACAATCACAACGGACATGGGAACGGAATATAAAAACCAAATTATAGACGACCTATGCAAATATATGAAGATAAAAAACATTACTTCAACAGCACACCATCACCAGACATTAGGAACAATAGAACGAAGTCACAGAACTTTCAACGAGTATGTTCGCTCATATATATCTGTTGACAAAACCGATTGGGATATATGGATACAATATTTTACTTATTGTTTCAACACAACACCATCGGTAGTTCATGAATATTGTCCATATGAATTAGTATTTGGAAGATTACCAAGACAGTTCATAGATTTTAACAGGATAGACAGAATAGATCCTATTTACAACATGGATGACTATTCAAAAGAAGTTAAGCTACGATTAGAAATAGCATATAGAAGAGCTAAAAATATGTTAGACAAGGCAAAAGCCGATAGAAAGATAAAATATGATAGAAATATTAGTAACTTTGAATTAAAGATAGGAGATAAGATATTACTTAAAAACGAAACGGGTCATAAACTTGACAATAATTATTTAGGACCATATTTAGTTTCAGAAATAGGAGATAATGACAACATTACAATTATAGGAAATAAAAATAAAAAACAGATAGTCCATAAAGATAGGTTAAAAATTTTTAATTCATAATACATTTTGTTTGGTTGGCCAACCACAAATAAAAAACCACAAATAAAAAACCACAAATAAAAAACCACAAATAAAATAAAAACCAATAAAACATTATAATACAAAACTTTTACTTTGCAAAATATAATGAAAATATATATATTTTTTTAATATCTCTTTAATCATTCATTTCAAATATTAATGTACATTTAAAAAAAAAAAAAAAAAAAAAAAATTATTATATACTTGAAAATAACTTCATGTTATTACGTTATTTTTCAAAAGGAGGGAGATGTAGTATATACGAACATAATAACAATAATAATAACAATAATAATAATAATATTAATAATAATTATAATATGAATCATAATAATAAGTCAACTAATAAGTAAACTTAGGACCACCCTAATTCCTTAGGGTCACCCTAGTAGATCTTTAGATACACCCTAATACTAAATATGCGAATTCAGCATGTACGCCTTTAGGGGTCGCACTCGACTCCCATTGGTTATCGAGTATGAACTTCATACATACATATTGCAGAATTTGCTAGTGTCAGCACTTGGCTGTCACAAGAGATCTGCCTGTAGACCACACTAAGATCAGTTATAAATCAGGAATAGATCTGGAATGTACACTCGCTTAATAAAAACCAAATAAAGATAAAATGACCAACTGCGTTTTGAGACTTTATTAACTACATCAGAAGTATTGGAATTCTAATTAACTACA	.	PASS	SVTYPE=INS;END=19920687;FAMILY=mdg1;STRANDS=+;SUPPORT_TYPE=both_sides;RE=42;AF=0.961;TSD_LEN=3.0;TSD_SEQ=TAT	GT:DR:DV	0/1:42:38
chr2L	20174751	54	N	AGTAGCATATGTGCCATAGTATAAGACCACATATACTTACACACACACACACATACATAACCACATAGGAACAGCCATACACAAAATCATAGAATGCCTTAGGATATAAGTCATAAAATCATGTATCCAATAAGAACCCAAATTCTGGTGACAATAACAAATCCAGCCTACCCTAATGTAAACATTAACATCCGCTGCCGAATCAGTTATTCCCACCAAAGGGTCAAACCGCTTACGCAGCTCAAGTTCTCGGCTGATCAGTACCCATGAGTGATCCACTCAAGAAGGCACCCAATCAACAGACATAAACATCCGCAGCCGCATTCGCGACTCCACCAGAGGGTCAAAACTGCTAACACAGCTTTAAGGGTCAAAACTTCCACGTAGCTCAAACTCGGCTGATCTATATCCATGCGCAAATCCACTCAAGAGAGCGCCTAATTAACGTAAACATAAATGAGAGCCTATGTACGCTCAATATGAAGAAGTAAATAAGCTCAGCCAAGGGTTGCTAAGCGTTCGCTTTGCAAATTAGATTTAGATTTTATTCATACTTCAATTGTGTAAGACGTGAATTGTGTCTCCGACATTCGCTTAAGTTTTTGATCAATAAAAATACTTTTTTTATAACAACAAACGCCGAAGTTGTAATTGGCGCAGTCGGTAGGATCCGCGTGTGAACATAATCTCTTAGAGCTAATAGATTAGTTCGAGATTAATAAAGCGCAACTCGTGACGAACAAAGTTTCGCTTGTGCTTCAGTTCATACAAAGCAGATCCGCAAAAAGAACTTATGTGACAAGAATATTTGTGAACAGTTATCTAACTCTCGATGTTGGATACTATTAATACAATATAAATTAAAAACTGCAAGTGACCATTAAAGTGTGACCCACCAAAATAAATAAAAGGTGTGACTGTTACCAGGTCAGTGTTGTGTAGCCCATCTAGCATTGATTGGACTGCTACAAAGGTGTGCGAATTTTAAATAAATAAAATAAAACCCCGGTATCAATCTACCAAGTGATTCAAAGAAAAATCAAACTATAGCCAACAACATGGCACAACCCAGCGAACAAATTATGATTCTATCTGAAATTACATTTGAATCAGGCTTTGGGCCAGATTCGTCACATCTCAACATTTGACGGTTCCACAAGAGAACTGGCATCATTTGTGCAGACGTGTGGACTTCGTGATGTCCCTATACCCGACAACAGACAAGAGGCAACATAGTGTACTCTACAGTGCCATCGAGAGGCAGCTGTCCCAACATGCACAAGAAGTATCCCAGCTACAACAGTGCAACACTTGGGCTGAACTACGATCAGTCCTCATTGATGAATTTAAAACCCAAATCCCATACGAAGAGTTGCTAAGAAGACTTTACAACACCTACTGGAGTGGTAGTATTCGTAAGTTTGTAGAAGAACTAGAAAAATAAGATGTTTCGAAATTTCAAGTAAATTATCATTAGAAAATAATTACACAAATACAACTCTTTATACCGCCGCAATGGCTAATACTATTAAAGATGTAATTTATAAAAGAATTCCAGACAGAATGTTCATGACATTAGCAAGATATGATATTACAACAACAACATTATTAAGACAAGTAGCACAAAGGAAGGCCTTTACGATACAATTGTATTAAATACAGAAAAGCTAAAGCCAATTAAACAGTCCATCTACACTACAAAGCAGTAGTAAAAATAATGGTTCTCAGAAGAATAAAGGAAATAATAATGACCAAGTATAAAACCTTATTATATTCAAGCACAGCAAAGTCAAAATCGAAATAATTATGCAAGTAATAATTCAAAAAAAGTTGAAAGCAACCAAGCGACATACAATGAGTTCAAACAAAAGTTAGAACAAGGTAGAGCGCAAAACGCTCTAAATTTTCAAAAACCCACATCTTATTCTACTACTAACCAGCCCCAAAAAAGGCAGCGTGAAAGTTCCAGTGGTCAGTCTAAAATGGATACCAGTGAAAATTTTCATCAACTTGCCTCGGGATCGGAATCAGAAGTAGAAGAAGAACATACCCCTTCATACAAATAACTATGAACGATATCAAACTTAAATGTTTGATTGACACAGGTTCATCAATAAATTTGATGAGCAAAAATTTTTTCAATTGTCCGATCAACTCAAAAGCTCCATTAGATGTACATACAATAAACGGTCAAATTATTTTAAAATCAAAATTACATTAAAACCTAGTAAATTATGTCCGACAAAGCAAACATTTTATTTACATAAATTCTCAGAAAAATACGACATTTTGTTAGGCAGGGAATATTTGGAAGATTCCAAAGCAACTATATGCTATACATCCAATACAGTCACTTTAAATAAATACACATTTAAATTGCGACTTGAAGATATTAACGAAGAAGAGGAAACACCTAAAGAGAGTTTAAAAGAAAACTTATTAGATTCCCCAAATACTGAGTATGTCAATTATGTAATTGACAACGAACTCAATGAAACAAATGAATTTCGCTTGATCATCTAAACGATGAAGAGAGGAAAGCCCTCACCAGTGTCTTATACGAGTTTAGTGACATACAGTACAAAGAAGGTGAAAATTTGACCTTCACAAGTACAACTAAACATGTCATAACAACTAAACACGAAGACCCAATTTACAGACGTCCATATAAATACCCACAAAGCTTCGACGAAGAAGTCGAAAACCAAATGAAAGACATGATTCGACAAGGAATCATAAGAAAATCGAATTCTCCATATTGCTCTCCTGTTTGGGTAGTACCCAAAAAGCCAGATGCATCGGGAAAATCGAAATTTCGCATAGTCATTGACTATCGCAACCTCAACGAAATAACCGTTGATGACAAATACCCAATACCAGTAATGGATGAAATATTGGATAAGCTTGGAAATTGCCAATACTTTACAACCATTGACCTCGCAAAAGGTTTTCATCAAATACAAATGGATGAAAATTCTATAGCGAAGACAGCTTTTCAACCAAAAATGGTCATTTGAATATACTCGAATGCCATTTGGTTTAAAAAATGCACCCGCAACTTTTCAACGTTGCATGAATAATCTCTTAGCAGATTTAATATACAAAACTGTCTCGTATATCTGGATGACATAATTGTGTATTCCACTTCATTGGAAGAACACATAATGTCTTTGCGAAAGGTATTCTTAAAGCTCAGAGAAGCAAATTTAAAATTACAGCTAGATAAATGCGAATTCCTAAAAAAGGAAACTGAATTCTTAGGGCACATAATTACAACAGATGGTATTAAACCAAATCCCGCAAAAATTAAAGCCGTAGTGAATTTCCCTATACCAAAGTCCACTAAGGAATAAAATCATTTCTGGTCTTTGCGGTTTTTACCGCAAATTTATTCCAAACTTCGCTAAAATAGCAAAACCAATGACATTACGACTAAAAAAGGGCTCAATTATAAATATCAAAGATTCAGACTATTACTTAGCTTTTGAAAAATTAAAAGTGTTAATAACGTCCGATCCCATATTAATACACCCAGATTTTAAAAAGTCTTTTTCACTAACTACTGATGCTAGCAATTTTGCTATAGGCGCGGTATTATCACAAGAGCATAAACCTATATGCTATGCTAGCAGAACTCTGAAACGAACATGAAGTTAATTATTCCGCAATAGAAAAGGAACTCCTTGCTATTGTTTGGGCCACTAAATACTTCAGGTCCTATTTATTTGGTAGAAAATTCGAGATCCATAGTGATCACAGGCCATTAGTTTGGCTTGATTCAATTAAAGAGCCAAACATGAAACTTCAGAGATGGAAAATCAAATTAAATGAATTTGACTATCATATCAAATATCTCCCTGGTAAAGAAAACCATGTAGCAGATGCTCTATCGAGAGTAAAAATTGAAGAAAACTTCCTAGGAGAAACCTCCAGTAACATTTCGTTACCAACACAAGCTACTATTCACAGTGCTCAAGAAGATAACCAATCTTATATTTCCTTAACGGAAAGACCAATTAATTACTACAACAGGCAGATAGAATTTATAAAAGACGATAATAATAACGTAGAAACTAAAAGATACTTTCATAAAACAAAAATTAAAATTCATTACATAGAAATGACAAATGTCCATGCCAAGGAATTAATTAAAGAATACTTATGTACCAAAAGAAGCGTAATTTTCTTTCATAACGAAATAGATTTCCTTACATTTCAAAACGCTTACATAGAAATTGTCAGTCCGAATAACATAACTAAAGTTATGAAATCAAACATCAAATTAAAAGACATTGAAACATATTCCGAATTTAAAGAAATAATTATAAAAAGTCACAGAGAACTTTTACACCCAGGAATAGAGAAACAAACTAACCTTTTTAAAGAAAAATATTATTACCCAGACTACCAAAAGTTAATACAGAACATTATTAATGAATGCGAAGTATGTAACATATCCAAAACAGAACATAGAGATACTAAACTAAGATATGAGTTAACACCAGAAACTTTTAATCCCAGAGAAAAATATGTTATAGATTTTTATTTAATCAATAATAAAACGTTCCTGTCATGCATTGACATTTATTCAAAATATGCCGCTTTGATTGAAGTCAGTAGTAGAGACTGGCTGGAAGCAAAAAGAGCTCTTCTTAAAATTTTCAATGAAATGGGAAAACCGTCCGAAATAAAGGCCGATAAAGATTCAGCTTTTTATATGTTCCGCGTTACATTTATGGCTTAGGTCCGAGAATGTGAATATAAATATCACAACAAGTAAAAATGGAATTTCTGACATTGAAAGATTCCATAAAACAGTCAATGAAAAGTTAAGAATCATTAATAGTGAGTCCGACCCAGAAAATAAGATAACACAATTCGAAACTATTCTCTATGTATATAACCACAAAACTAAACACAATACAACTGGGAGAACACCAGCTGATATTTTCCTTTACGCAGGAACACCTGCATATGACACCCAAAAAGAGAAACAATCAAAAATAGATAAGTTGAATAAAGATAGACATAGCTATGAAGTAGATACTAGATATAAACAAGCACCATTGGTAAAAAGTAAAACAACTAACCCATTTAAGAAAACAGGACACGTAGAACAAATAGATGAGAAACATTACGAAGAAACAAATAGAGGAAGAAAAGTTGAACATTATAAATCTAAATTTAAAAAACAAAAAAGAATTAATAAAAGTAAATACAATTCCAGCTCAACTCCCGAAAATCAAGTGGGGTCCGATTAAACAGTTATTCATAATAACACTTATAATATGTTTCATCCGTGCCGTCCGTGGTCAAAGCCTAGAGGTGAACCGATACAAGCTAAAAATGGATATCTTATATTTAAAACAGGATCAATTAATATACCTATAAACTATGAATATCACTATTTGTCCGTAAACTTAACAAAGACCGAACAAACTTTTGCAAATTTAATTAAACAAGCTGAAGAATATGGTACTATAGCCCAAATCCAATATTTAACTGAAAAATTAGACAGAGAAATGAATGGAATAAGAATAATAAAACGCAATAAACGTGGTTTAATAAATATTATAGGTACCGCATATAAATACCTTTTTGGCACTTTAGATCAAAATGACAAAGAAGAATTAGAACAAAAAATATACGATCTTTCTCAACATAGTATTCAAATTAATGAATTGAATGAAGTTATAGAAGTAGTCAATAGAGGCATTGAAGTAATCAACCATTTAAGCGCAATAAGTGAAGGTGACAGAAGACTAGAACTTTTAGTATTTAACTTACAACAGTTTACCGAATACATTGAAGATATAGAACTTGGTATGCAATTAACAAGACTTGGTATTTTTAATCCCAAATTATTAAGACATGATCCATTATCACATGTAAATTCCGAAAAATTGCTAAATATAAAAACTTCTACTTGGTTAAAATCAGATGCAAATGAAATACTTATTATTTCCCATATTCCTAGAGACATTATAAAAACTGCACTTTTTAACATCGTACCATATCCAGACAAAGATAATAATATACTTATAGAAAATGTAAATGATAAATATTATATTCAAGATAATCAAGTTTACAAACAAAACTCAGGAAAACCAATAATAAACAAATGTATTACAGGAATATTAAATCAAATACCAACAGAATGCAGATATTCAAAAACACATAACAATATTGGAATAACTTATGTAGAACCAAACATAATTTTAACTTGGAAATTATCAAAAATTGTATTAAATCAAAACTGTATAATTAATAGAGAAATTATAATAGAAGGAGACAATATAATAAAAGCTTTTAATTGTTCTGTTCAAATAGAAAACATATTAATTACAAGCACAACACTAGACTACACACAAACGGTCTATATCAATAACAATGTAACAAAATTAGAACCATTATCATATCTAAATGCTAAAGAAATAATTAAAGAACACACTAATACATACAACACATTACAAATTATTACATTAACTATACTTGCTATTATAATACTTACACTTATACTATATTTTATTTATAAATATAAAGGCATTCCCAAAAAACTAATTGTTAAATATAAAAAGAGAATCCACAACAAATAGAACAACAAAATAACACAACAACAGAAAATATAAATACAGTATTTGATACTAATCCTGTATTGTATCCTAGAATATCCGCCTGAGGACAGGCTAAATTTAAAGGATGGGGAAGTAGCATATGTGCCATAGTATAAGACCACATATACTTACACACACACACACATACATAACCACATAGGAACAGCCATACACAAAATCATAGAATGCCTTAGGATATAAGTCATAAAATCATGTATCCAATAAGAACCCAAATTCTGGTGACAATAACAAATCCAGCCTACCCTAATGTAAACATTAACATCCGCTGCCGAATCAGTTATTCCCACCAAAGGGTCAAAACCGCTTACGCAGCTCAAGTTCTCGGCTGATCAGTACCCATGAGTGATCCACTCAAGAAGGCACCCAATCCAACAGACATAAACATCCGCAGCCGCATTCGCGACTCCCACCAGAGGGTCAAAACTGCTAACACAGCTTTAAGGGTCAAAACTTTCCACGTAGCTCAAACTCGGCTGATCTATATCCATGCGCAATCCACTCAAGAGAGCGCCTAATTAACGTAAACATAAATGAGAGCCTATGTACGCTCAATATGAAGAAGTAAATAAGCTCAGCCAAGGGTTTGCTAAGCGTTCGCTTTGCAAATTAGATTTAGATTTTATTCATACTTCAATTGTGTAAGACGTGAATTTGTCTCCGACATTCGCTTAAGTTTTTTGATCAATAAAAATACTTTTTTTATAAACCAACAAACCGCGAAGTTGTAATT	.	PASS	SVTYPE=INS;END=20174761;FAMILY=Quasimodo;STRANDS=-;SUPPORT_TYPE=both_sides;RE=15;AF=0.999;TSD_LEN=nan;TSD_SEQ=None	GT:DR:DV	0/1:15:23
chr2L	20202842	55	N	TGTAGTAGGCTGCTCCTTCTACCCTCTTCCTTTACTCTTAGTCATACATACCTAATTATACATAGCCAATCTAGTCATAAGCTTATACACTCATACACCCATCCTTAACATACAAATATTATCGAGAAACTTATCGACTAATCGACTCGCCACTCTGCAGAGAGCGCGGCAGTCAGTCGCTGTTGAACCAAGCTAAAGGACAGATCAAAATAAAAGAGACACGTGAAATTGTATTAGAATATTAACTTCTGTAAACGGCGGCTAAAATCTCAGAAGTGGGATTAATAATCCAAAATGGACGATAAAATCATCCTGAACGACTTTTCGCTGACAACCCTAAAAGATTGGCTACGTATTCTGGGCCAAAATACGGAGGCACAAAAACCGAATTAATCGCGAGGCTGCAAGACATCCCAACGGCAGTTCGGGGCGATTGTCCACCGGAGCACCCCCAGAAAAACGCTCCACCAGGAAACGACATTTTTTCTTCACTGGATTTTCAGAATTGTGAAATTAACACCGATCACGTAAGTGTGAATGCGATGAACAGAAAAGAATCAACCGAAACTGGCAGTGAGAGGGAGACAAACATGTTCGAGCTACAGCAACTACGCGCAGAGCTAGCAGAAGCGAAGGCAATGCTTAACGGAACACGATCGAGCTTGCAGTTCCAAGAACAACAACAACCAGAGCAAAGCAAGGCTACAGTTAGTTCCGTTATCCAGACGGCGCAGTTTACGCAGGCTGGCGCCACAAAAGAGAACACAACATTTCACTCGCCGCAGCGATCCAACGAGAGAGCGGAGAGCCAGCGTTTTCCAGTTGATGCTCTCGCTCTCGCCAAAGAGACGATAACCGATTACGATGGGAAAACTTGCGCGCGTGCCTGGATAACAGTGGTCAAAAATATCGCACGCACTTTCAACATCGATGACAACCATTTACGCATCTTACTCATCACTAAACTTAAAGGAAACGCGCAAGTCTGGTTACATGCGCACCCTGCTCGATTGATCGAACCAATTGACAATTTGCTTGATCAATTGTCATTGACTTTGGCGAGCAATCATCCAAGGCTGAGATCCGGCGAAAATTCGAGAGTCGCAAGTGGAAAACCGAGGAGAATTTCTGCAGTTATTACGACGAGAAGATGGCTCTCTCAAACGGGATAAACATCGACGACGACGAACTACTGGACCAGATGATAGAGGGCATACCGCTACAAAATTTCCGTACCCAAGCACGGATTCAATGCTTCTCTACTCCATCGGAGATGCTACGCGCATTTTCGAACATCCGTTTTGCCAGCTCGGAGGGAGCCACCTGTACAGCCAACCGACTACAAAGATGCCATACGATGCGCAAACTGTAATTCAAGAGGACACAAAGCTGACATCTGCAAGAAGCCCAAACGTGAACCAGGTTCGTGCTACGCCTGTGGACAACTTGGACACCTGGTGGCACAATGTCCCACAAGGAAGAGCGTTTCATCTAATAATTATGTAAGATGGTTTAAAATTAATTTTTTTGAAAATGCTTATAAGCCCATAATTTCAGAATGCCTCATAGACTCTGGCAGTCCTATATCTATCATTAAAAAGTCACTTATTAACGAGACAATGAAGTTAGCCCTAGTTAATACTTGCTATTTTGGTTTAAACAACTGTATTCTCAAAACACATGGACAAACCACATGTTATGTATTGAAAGGATCAATAAAAATATATTTTCGTTTAATCATTGTTTGCGACCAGTCCTATGAGGTATAATGTTATTCTCGGCAGAGATTTTTTAACTGCATGCAATTTAAATTTAGACCCGTACACCTTGGGAATGATTGCGTTGAGAAAACCCATGGAAATAAACAAAATATCAATGTTTACTGAAAATGATAGTCCTGAGAAATCTTTAGAAAATGAAATTGTTAGTCCAAATCGTTAGAGAATGAAATTGTTAGTTCACAATCGTTAGAAAATGAAATTGTTAGCCCCAAATCGTTAGAGAATGAAATTGTTAGTCCAAAATCGTTTAAAAATACAACTATTAGTCCGAAATCGTTAGAAAATAAAATCGTTAATCAACAGCATAAAGAAACTGGTCCAATATCGTTAAGAGATGAAATAGTTAATCAACAAAAGAATGTCAGTAAATCAAAATTATCAGAAGATGAAATTGTTAACACTTCAAAAGAAATCGTTAGTTTTAAATTGCCAAAAGATAAAAACGTTTACGAACAATTAAATCACAACTTTGATAAGGAAGTACTAAGAATATGTCATGTAACTGAAAGTGAGTTAGAATACAAAATAGGAGAAAATGTTAGCAATAGGTTACAACTAGAATTCGATAGGTTGTTTAGAAATTTTTATATAAATGCAAAAAGGCCAAATGAACCGACAGTTAGAAGTGAAATACAATTGTGTTTGAAAAACCCGAAACCGTTTAGCTGTTCTCCTAGGAGGCTTTCATACACAGAAAAGACAGGTTACAAAAACTATTAGACGAATATTTGGAAAACGGATTTATACGACCAAGCGACTCGGAATATGCATCGCCTATTGTTTTAGTGAAAAAGAAAACTGGAGACTTACGTATGTGCGTCGACTTTAGAAAACTTAATAAAATGACAATGAAAGACAACTATCCTCTACCTCTTATAGATGACTTGTTAGATAGAATGAATGAGAAAACTGTTTTCACCAAACTCGATCTTAAAAACGGTTTTTTCCACGTGCATGTTAAAAAAGAATCAATAAAATACACCTCTTTCGTTACACCATTAGGCCAATACGAGTGGCTGCGAATGCCATTTGGCCTCAAAAACGCCCCGTCTGTGTTCCAAAGATTTGTTAACAAAATTTTTGCTGATATGATTAGAGAAAACAAAGTAGTAGTATATATGGACGACATTCTATTGGCAACCGAAAATATAAACGAACACTTAGAAACGTTGAAAGAAATTTTTAAAAGATTAGTTGAAAATAAACTTGAATTAAGAATAGACAAATGTGAGTTTATGCAATCGAGTATAAAATATCTTGGGTTCATAATAAATAAAGACGGCATAATGCCCAATGACAAAGGAATCGAGGCAATAAAAAATTTCCCAATACCTAATAATGTTCATACAGTACAAAGTTTTTTGGGATTATGCTCATATTTTCGACGGTTATAAAAGATTTTTCTAGACTAGCTAAACCATTGCATGACATTCTAAAAAAAGATAAACCGTTCAAATTTGGTAGTGAAGAAATGATTTGTTTTAATATGTTAAAAGATAAATTAATACAGTCACCGGTCTTAGCTATATACAACCATAAACACGAAACAGAATTGCATTGTGATGCAAGTTCTTCTGGATTCGGTGCTGTACTTATGCAAAAGAAGGAGGACCAGAAATGGCACCCAGTTTCATTCTTTTCAAAACGGACAACAGATATTGAATCAAAATACCACAGTTTCGAGTTAGAAACTTTAGCCATTGTTTATTCGTTACGTAGATTTAGAGTTTATCTTCATTGGAGGACATTTAAAATAGTCACCGACTGCAACTCATTAATTTTGACCCTAAGCAAAAAAGAGCTAAACCCTAGGATAGCCAGGTGGGCTTTAGAATTCCAAGGTTATGATTTTGAAATTGTGCATAGGGCAGGTAGCCGCATGCAACATGTTGACGCACTGAGTAGGTGTACAAATATTATGGTAATACAAACAAACAGTTTCGAAGATAATCTAGTTATATGTCAAGGGAAAGATACAAAATTAAAAGAAATCAGGCAATTGTTAGAAAACACAGAAAATAAATTGTATGAGATGAGAAATGGTATAGTTTACAAAAAGACAAATGAAAATAGATTGCTGTTCTACGTTCCGATAGAAATGGAAGAACAAGTGTTATACAAATATCACAACGAACTTGGACACGTAGGAAGAGACAAAATGATAGAAGCTATAATGAAAAACTATTGGTTTCCAAATTTAAAACAGAAGTGTAGCACACATATCAGCAACTGTTTAAAATGTATTTCATTCAGTCCAAAACAGGAAAAACAGAAGGATTTCTACACAACATACCTAAGGGAAACAAACCTTTTGAAATAATCCATATTGACCATTATGGTCCAGTAGACTTGGCTAGACCGAAGAAACATATTCTAGTGATAGTAGATGCATTCACAAAGTTTGTCAGACTATACGCAACAAAACTACGAACACAAAAGAAGTCATACAATCGTTAAATGACTACTTCAGAGCATACAGTAGGCCTAAGTGTATCATATCAGATAGAGGAGCATGTTTCACGTCTGGCGATTTTGACTCATTTTTGAAAGAATGCAATGTTAAACACATAAAAATTGCAACAGGATCGCCACAAGCCAACGGTCAAGTTGAACGTATAACCGAAGTCTTGGTCCAATGATTAGCAAGTTAATTGAACCTGATCAAGGTCTACACTGGGACTTAGTCTTAGAAAAGGTCGAATATACCCTGAACAATACACTACACCGCAGCATTAAACAGTATCCTAGCATAATGTTATTTGGGTTACAACAAAAAGGACAAATTATGGATGAGTTAAAAGAAAAAATTGAGGAATTGGAGAAACGATTGAAGAAAGAGATTTAGAAAGTATTAGAAATAAAGGCGAGGCAAGTCAGAAAATAGCACAAGCATACAATAAAGAATATGTTGACAAAAAACGAAAACGATCAGGAGTGTTCACAAAAGGCGACTACGTCATGGTTAAAAATTTTGACTCAACAACAGGCATAGCTAAGAAGTTAATTCCAAAGCATAAAGGACCCTATGTCATAAGCAAAGTTCTCAAAAATGATCGCTTCCTTCTGGAAGATGTTGATGGATTTCAAATTTCTCGCAATCCTTACCGGGGTGTATGGAGCATACAGAATATAAAACACTGGCAAAGAAAAATTAAGAGTCTACAAAATAGAAAGTATAATTTGAGAAACTCTGTACAAAATAGAAAGTATAATTTGAGAAACTCTGTACAAAATAGAAAGTATAATTTAAGAAACTCTGTACGAAATAGAAAGTATAATTTAAGAAGCAATTGTAAAACAAAGAAAACAAACAAGAAGAAAAGAAAACCAAAAAATGTTTAAGACCGTTCAAAAGTATCTCCACTAAGAAGAATAAAATAAGAAACAGGACCCTTAGCTTTAAGAAACGTTAATTGTTATAAAATCCTACGATCGGGAGATCTAGTTGTCAGGACGGCCGAGTTGTAGTAGGCTGCTCCTTCTACCCTCTTCCTTTACTCTTAGTCATACATACCTAATTATACATAGCCAATCTAGTCATAAGCTTATACACTCATACACCCATCCTTAACATACAAATATTATCGAGAAACTTATCGACTAATCGACTCGCCACTCTGCAGAGAGCGCGGCAGTCAGTCGCTGTTGAACCAAGCTAAAGGACAGATCAAAATAAAAGAGACACGTGAAATTGTATTAGAATATTAACTTCTGTAAACGGCGGCTAAA	.	PASS	SVTYPE=INS;END=20202844;FAMILY=mdg3;STRANDS=+;SUPPORT_TYPE=both_sides;RE=11;AF=1.0;TSD_LEN=3.0;TSD_SEQ=ATA	GT:DR:DV	0/0:11:32
chr2L	20204599	56	N	ATAACCAAAGCAATTAAAAAAAGAAAACAAATTGTTCCGTGTCTAAGTAAAGCTGATGAAATATACGCTTCTGGAAAAGAAAAAGCGAATATTCTTGCTGATGTCTTTCAACTGAAGCATAATCTGACACATTCATATTCAAACCAAAATACAATTGACCAAGTCAAAATATCTTTACAATCTATAGCTGAAACCCCAAACAACATCGCAGAAATTTGTAGAGTCACTTATCCAGAGGTTTTTTCAATTGTAAAAGCTCTCCATACTAGAAAATCTCCTGGAATTGATGGAATACCTAATATATCCTTGAAAAACCTTCCTACAAGCGCCATTAATCATATTGTTAACATTGCCAATCACTGTCTTCAGGCAGGCTATTTCCCACGGGATTGGAAGATAGCAAAAATAGTTCCAATTCTCAAACCAGGAAAACCTCCTGATAACCCTGAAAGCTACCGACCAATAAGCCTATTAAGCGGATTGTCCAAGATTCTGGAAAAATTAATTAAATTGAGATTGGTGAAATTTTTGGACATACACAACACACTACCAACGGTACAGTATGGTTTTAGAAATGGTCTAAATACCATACTGCCGACCTTAAAACTAAGAAATTATATTAAAGAAAGTATCCAATCCAAACAATCTGTAGGGCTGGTTACACTTGATATTGAGGCTGCATTTGATACTGTATGGCATGACGGACTGTTGCACAAACTAAAGATGATTGGAACTCCCATATACCTCATTAAAATAGTTCAAAATTTTTTGACACATCGATACTTTAGCGTTAATTTGAACAGTAGTCAATCTGCTAGACGAATTTTAAATGCAGGTGTGCCACAGGGTTCTGTCTTAGGACCTACATTGTTTAATATTTTTACACACGATATTCCACAAGCTACAAACTGTGTACTTTCACTGTTTGCTGACGACGCCGCTGTCTACAGTGCTGGTTTCTCGTACAGCGAGATAAATCAATCCATGCAGAGTTACTTAAATGAATTAGACATATATTACAAAAATGGAAAATTAAAATTAACCCTAATAAAACGAATGCTATATTTTTTACAAAAAGAAGGAAACCTCGTTATCTTCCTGATAGACAGTTGCGAATACTAGACTCTCCAATACAATGGGTTGACAACATTCGATATTTGGGTATAATTTTTGATAAAAAACTAACATTTAAATACCACATCAACAACACAATTATGAAAGTTAATAAAATTATTTGCACACTGTACCCTCTAATAAATCGTAAATCTAAATTATCAATATCCAATAAGATCATAATTTTTAAAACAATTTTTAATCCAATATTAATGTATGGGTCACCTGTTTGGGGTAGATGTGCTCAAACTCATATCAAAAAACTTCAAATATGCCAAAACAAGCTGTTAAAATTAATAATGAACTTACCTTATTACACAAACACTAAGTACCTACATATAAAAGCAGGTGTACAAAAAGTTCAACAAAAAATACAATATTAACAATCTTTTGTTTCAAGTCTTAGTTTTTAAGTTAGTTGTAAGTCAATTAAGGTTTTTCTTCTCCCTTGTTTTCCTTAATAAATAATAAATATTGTTATACAAAAAACTAAAAACAGGTCAACTAGACATAATTAATAAATATTTCAGATGAAAGCCTTAGCTAAACACTGTAAATACCTAATTATACCATTAGCTTTAATGAAATGTACATATATATATAAGGGATAAAGCACAAATAAATTAAATTAAATTAAA	.	PASS	SVTYPE=INS;END=20204610;FAMILY=Juan;STRANDS=+;SUPPORT_TYPE=both_sides;RE=18;AF=0.975;TSD_LEN=12.0;TSD_SEQ=AAATCATACTGA	GT:DR:DV	0/0:18:56
chr2L	20250346	57	N	AAAAGCATTCGCATGGGAGATGAGCAATCGAGTGGACGTGTTCACAGAAGTCGCGGATAAAACAAAAACGTAATTGTGATCCATCACAAACATTTGCGCAGATCGTGTGCTTATCTCACAAACAAAATCTATTTTTAGTCACTGCATAACGGTGACGGCTTCGGTTCGCGAAACTTATCAGCAACTAGCAATTTCTAAGCTGTGTTGTTTTTGCCCCTCGCCCTGCGCGCTGCGCAAGCGGGAGGTTGTTACAATTTACCTTACAAGTAAACCGGTAAATCTTATCGTGTTTAGTAAATATCAATTGCATTATACGGCATAAGTATAAAGACAATTGATATAATGGAGAATTCATTTGCTCAATCGCGACCTAGCAATGGGTGCGATAAATTTGAGAAAATGAGGAAAGTAGCAGGTGTTGAGCCAGGAGAATTACGCTCCCAACTCCGCGCCAGCTGTGCAGTTGTTTCCCCTAACCTGGAAGGTATGCCAACTCAATCTACGGTCTCCAGCTTAATGGTGACAATCAGCAGCAACACCAATGCAAGTGTTACCTGCACTATTTCTAACGTACAGGCCAACATGATCTGTACTCCTACATACACTGATTGCACAACCGTGACCACTAGCATTTGCCCAACTACGCCTTATGACAATGGACTGCCGACACCTCTGTCATCACTGCCCAATAAGCCATCTAAAGCGAAATGCCCCTTTCAAGCACATGATCGTACTGTCAACAGGAAACGAAAAGGCGTGTCTCAGCCCCCATTACCTATCCTCACCCCTTCTCCAAGCCGTAAAACTAAAAGGCAGGCCACTATGCCACTCAATGAGGAGGCCTCTACCTCCACTGCAGCAGCATTAAATAACAATCGCTTCGCGCTTTTGTCTGCTGAAGCGGAGAATATGGAGCAAGACGTGTCGGATGCTGATTCTGACATTGAAGACTCTGCTGCCCGACATGGTGGTGGACAATCCGCTAAATATAGCAAACCCCCAGCCATATGCGTACCAAGTGTAAGTGATCCGGTCACCTTGGAACGGGCTCTTAATCTGAGTATTGGCTCCTCAAACTACTACATCCGCACCTCTAGATTTGGTGTATCCAGAATCTATACAGCCAACCCTGATGCTTTCCGCACCGCTGTAAAAGAACTAAATAAGTTAAATTGTCAATTCTGGCATCACCAACTTAAAGAAGAAAAACCCTACAGAGTAGTGCTTAAAGGAATCCATGCTAATGTTCCTAGTTCGCAGATAGAACAAGCATTTAGTGATCACGGCTATGAGGTCCTTAATATCTATTGCCCCAGAAAGTCTGACTGGAAGAACATTCAGGTAAACGAAGATGATAATGAAGCTACAAAAAACTTCAAAACTAGACAAAATTTGTTTTATATTAATCTTAAACAAGGCCCGAATGTTAAAGAGTCTCTTAAGATAACTCGACTTGGCAGATACAGAGTCACTGTTGAGCGCGCTACACGTAGAAAAGAACTGCTACAATGTCAAAGATGCCAAATTTTTGGACACTCTAAGAACTATTGCGCCCAGGATCCTATTTGTGGTAAATGTAGTGGTCCCCATATGACCGGGTCCGCTTTGTGCATAAGTGACGTATGTCTGTGTATAAATTGTGGTGGTGATCATGTCTCGACAGACAAAAGCTGCCCTGTCAGAGCTGAGAAAGCCAAGAAGCTAAAACCAAGGTCCAGGCTACCGATGACTAATAATATTGCCACACTCAAACCTCCACAACGTTCTTCAAGCGGTTACATACCAGCTGAGGCATTAAGAACCAACATCTCTTATGCTGATATTGCTCGACGCAACACGACTCAATCTAGGGCTCGTGCTACTGTGCAGGCTGAAGTTATACCAACGTCGGACAATAGCCTTAACAATAAATTTATGACGTTAGACAACTCCATTCGGGCCATCAATACGAGAATGGACGAACTATTTAAGCTTATACACGAAACTGTAGAGGCTAATAAAGCTTTCAGAGAACTGGTTCAGGTTCTAATTACACGTATTCCTAAATGACTCAACCAACCTTAAAAATCGGATTGTGGAACGCTCGCGGATTAACAAGGGGCTCTGAGGAGCTTCGGATATTCCTCAGCGATCACGATATAGACGTAATGCTTACCACGGAAACACACATGCGAGTTGGTCAGCGCATCTATCTCCCAGGGTATCTTATGTATCACGCCCACCACCCCAGTGGTACCAGTAGAGGTGGCTCTGCAGTCATCATAAAATCTAGACTTTGTCACAGCCCTCTGACACCTATCTCTACTAATGACAGGCAGATAGCGAGAGTGCACCTGCAAACATCGGTTGGGACCGTCACTGTAGCTGCTGTTTATCTACCTCCAGCAGAAAGATGGATAGTAGATGACTTCAAATCCATGTTTGCTGCGTTAGGCAACAAATTTATTGCTGGTGGTGATTACAATGCCAAACATGCATGGTGGGGGAACCCAAGATCCTGTCCTAGAGGTAAAATGTTGCAAGAAGTCATTGCACATGGGCAATACCAAGTTCTGGCTACGGGCGAACCCACTTTCTACTCTTACAACCCTTTGTTAACACCATCAGCCCTTGATTTTTTTATAACCTGTGGGTACGGCATGGGCAGGCTAGATGTACAAACTCTCCAGGAACTCTCGTCGGACCATCTTCCTATTCTGGCTGTATTGCACGCTACGCCGTTAAAGAAACCACAACGCGTACGACTACTTGCCCATAATGCTGACATAAACATATTCAAAACCCATCTTGAACAGCTGAGTGAGGTAAATATGCAAATTCTGGAGGCGGTGGACATTGATAATGCCACAAGCCTTTTCATGAGCAAACTAAGTGAGGCTGCTCAGCTTGCTGCTCCGAGAAATCGGCATGAAGTAGAGGCCTCCAGACCACTTCAACTTCCTCCCAGTATATTGGCACTGCTCAGGCTAAAACGAAGAGTTCGAAAAGAATATGCTAGAACAGGTGATCCCCGCATGCAACAGATCCACAGTAGACTGGCCAACTGCCTGCATAAGGCCCTTGCTCGAAGAAAGCAGGCCCAAATAGATACCTTCTTGGATAACTTGGGTGCTGACGCGAGCACAAATTACTCACTGTGGCGTATCACGAAACGGTTCAAAGCTCAGCCCACCCCAAAATCAGCAATCAAAAATCCGTCTGGTGGCTGGTGTCGCACTAGCTTGGAAAAAACTGAAGTGTTCGCTAACAACCTTGAGCAACGTTTTACACCCTATAACTATGCACCGGAAAGTCTCTGTCGTCAGGTTGAAGAATACTTGGAATCGCCCTTTCAAATGAGCCTGCCTCCGAGTGCTGTCACACTGGAAGAAGTGAAGAATTTAATAGCCAAGCTGCCACTTAAGAAAGCTCCTGGAGAAGATCTTCTTGATAATAGAACCATTAGACTTCTCCCAGATCAAGCATTGCAGTTCCTTGCCTTAATATTCAACAGCGTTCTTGATGTTGGCTACTTTCCGAAAGCTTGGAAATCGGCGAGCATAATTATGATCCATAAGACTGGAAAAACACTGACAGACGTTGACTCGTACAGGCCCATCAGCTTACTCCCATCTCTGGGTAAAATTATGGAGAGGCTGATCCTAAACAGGCTGCTCACATGCAAGGATGTTACCAAAGCGATTCCCAAATTTCAGTTTGGCTTCCGGTTGCAGCACGGTACTCCTGAGCAACTACATAGAGTAGTGAACTTTGCTCTGGAAGCTATGGAAAACAAGGAGTATGCAGTAGGTGCCTTTCTTGATATTCAACAGGCATTTGACAGAGTCTGGCACCCTGGGCTCCTGTACAAAGCGAAGAGGCTGTTCCCGCCGCAGCTATATTTGGTTGTTAAAAGTTTCCTGGAAGAACGCACATTCCACGTCTCTGTTGATGGGTACAAATCATCAATCAAGCCAATTGCAGCTGGAGTTCCTCAAGGAAGCGTTCTTGGCCCAACCCTATACTCAGTTTTTGCTTCGGACATGCCTACTCACACACCAGTCACAGAGGTAGACGAAGAAGATGTGCTCATAGCCACCTACGCTGACGATACTGCTGTGCTCACGAAAAGTAAAAGTATCCTGGCTGCCACTTCTGGTCTACAGGAATACCTGGATGCATTCCAGCAATGGGCTGAGAACTGGAATGTGCGCATCAACGCCGAGAAGTGTGCCAATGTGACGTTCGCCAACCGAACAGGTAGCTGTCCGGGTGTCAGTCTGAATGGGAGACTGATCAGACACCATCAGGCTTATAAATACCTTGGTATTACCCTCGATAGGAAGCTCACCTTCAGCAGGCACATCACAAATATTCAGCAAGCGTTCAGGACCAAGGTTGCTCGGATGTCTTGGCTCATTGCACCACGCAACAAACTGTCGCTTGGCTGCAAGGTCAATATTTACAAGTCCATATTGGCCCCCTGCCTGTTCTACGGCCTGCAGGTATACGGCATTGCTGCGAAGAGTCACCTTAATAAGATCCGGATCTTACAGGCGAAGACCTTAAGAAGAATTTCGGGGGCTCCTTGGTATATGAGAACAAGAGACATCGAACGCGACCTCAAGGTGCCCAAATTAGGAGACAAGCTCCAGAACATCGCCCAAAAATATATGGAAAGGCTTAATGTACACCCCAACAGCCTAGCAAGGAAGCTAGGAACTGCAGCTGTGGTCAATGCTGACCCTCGGACTAGAGTCAAAAGAAGACTCAAGCGACACCACCCTCATGACCTCCCTAACCTGGTTTTGACCTAGAAAGTCTTAGTTTTAAAATTCATTAGAATAATCAAATAAATAATAATTACTATGTTATATCAACTATTATAATTCTCCCTATCATTTTTAGGATTAAAAATCTGTTAGTCTTAAGTAACCAAGACACATTGTAAAATAAAATAATTTAAGCAGATCAAATTAAGTTGCCGCATGGGTAACAGTGCGTTGATCAAATAATAAAAACATCATAAAGCAAAAAAAAAA	.	PASS	SVTYPE=INS;END=20250350;FAMILY=jockey;STRANDS=-;SUPPORT_TYPE=both_sides;RE=39;AF=0.991;TSD_LEN=5.0;TSD_SEQ=CCGCC	GT:DR:DV	0/1:39:47
chr2L	20287531	58	N	CACTTTTCTAACGTACAGGCCAACATGATCTGTACTCCTACATACACTGATTGCACAACCGTGACCACTAGCATTTGCCCAACTACGCCTTATGACAATGGACTGCCGACACCTCTGTCATCACTGCCCAATAAGCCATCTAAAGCGAAATGCCCCTTTCAAGCACATGATCGTACTGTCAACAGGAAACGAAAAGGCGTGTCTCAGCCCCCATTACCTATCCTCACCCCTTCTCCAAGCCGTAAAACTAAAAGGCAGGCCACTATGCCACTCAATGAGGAGGCCTCTACCTCCACTGCAGCAGCATTAAATAACAATCGCTTCGCGCTTTTGTCTGCTGAAGCGGAGAATATGGAGCAAGACGTGTCGGATGCTGATTCTGACATTGAAGACTCTGCTGCCCGAGATGGTGGTGGACAATCCGCTAAATATAGCAAACCCCCAGCCATATGCGTACCAAGTGTAAGTGATCCGGTCACCTTGGAACGGGCTCTTAATCTGAGTATTGGCTCCTCAAACTACTACATCCGCACCTCTAGATTTGGTGTATCCAGAATCTATACAGCCAACCCTGATGCTTTCCGCACCGCTGTAAAAGAACTAAATAAGTTAAATTGTCAATTCTGGCATCACCAACTTAAAGAAGAAAAACCCTACAGAGTAGTGCTTAAAGGAATCCATGCTAATGTTCCTAGTTCGCAGATAGAACAAGCATTTAGTGATCACGGCTATGAGGTCCTTAATATCTATTGCCCCAGAAAGTCTGACTGGAAGAACATTCAGGTAAACGAAGATGATAATGAAGCTACAAAAAACTTCAAAACTAGACAAAATTTGTTTTATATTAATCTTAAACAAGGCCCGAATGTTAAAGAGTCTCTTAAGATAACTCGACTTGGCAGATACAGAGTCACTGTTGAGCGCGCTACACGTAGAAAAGAACTGCTACAATGTCAAAGATGCCAAATTTTTGGACACTCTAAGAACTATTGCGCCCAGGATCCTATTTGTGGTAAATGTAGTGGTCCCCATATGACCGGGTCCGCTTTGTGCATAAGTGACGTATGTCTGTGTATAAATTGTGGTGGTGATCATGTCTCGACAGACAAAAGCTGCCCTGTCAGAGCAGAGAAAGCCAAGAAGCTAAAACCAAGGTCCAGGCTACCGATGACTAATAATATTGCCACACTCAAACCTCCACAACGTTCTTCAAGCGGTTACATACCAGCTGAGGCATTAAGAACCAACATCTCTTATGCTGATATTGCTCGACGCAACACGACTCAACCTAGGGCTCGTGCTACTGTGCAGGCTGAAGTTATACCAACGTCGGACAATAGCCTTAACAATAAATTTATGACGTTAGACAACTCCATTCGGGCCATCAATACGAGAATGGACGAACTATTTAAGCTTATACACGAAACTGTAGAGGCTAATAAAGCTTTCAGAGAACTGGTTCAGGTTCTAATTACACGTATTCCTAAATGACTCAACCAACCTTAAAAATCGGATTGTGGAACGCTCGCGGATTAACAAGGGGCTCTGAGGAGCTTCGGATATTCCTCAGCGATCACGATATAGACGTAATGCTTACCACGGAAACACACATGCGAGTTGGTCAGCGCATCTATCTCCCAGGGTATCTTATATATCACGCCCACCACCCCAGTGGTAACAGTAGAGGTGGCTCTGCAGTCATCATAAAATCTAGACTTTGTCACAGCCCTCTGACACCTATCTCTACTAATGACAGGCAGATAGCGAGAGTGCACCTGCAAACATCGGTTGGGACCGTCACTGTAGCTGCTGTTTATCTACCTCCAGCAGAAAGATGGATAGTAGATGACTTCAAATCCATGTTTGCTGCGTTAGGCAACAAATTTATTGCTGGTGGTGATTACAATGCCAAACATGCATGGTGGGGGAACCCAAGATCCTGTCCTAGAGGTAAAATGTTGCAAGAAGTCATTGCACATGGGCAATACCAAGTTCTGGCTACGGGCGAACCCACTTTCTACTCTTACAACCCTTTGTTAACACCATCAGCCCTTGATTTTTTTATAACCTGTGGGTACGGCATGGGCAGGCTAGATGTACAAACTCTCCAGGAACTCTCGTCGGACCATCTTCCTATTCTGGCTGTATTGCACGCTACGCCGTTAAAGAAACCACAACGCGTACGACTACTTGCCCATAATGCTGACATAAACATATTCAAAACCCATCTTGAACAGCTGAGTGAGGTAAATATGCAAATTCTGGAGGCGGTGGACATTGATAATGCCACAAGCCTTTTCATGAGCAAACTAAGTGAGGCTGCTCAGCTTGCTGCACCGAGAAATCGGCATGAAGTAGAGGCCTCCAGACCACTTCAACTTCCTCCCAGTATATTGGCACTGCTCAGGCTAAAACGAAGAGTTCGAAAAGAATATGCTAGAACAGGTGATCCCCGCATGCAACAGATCCACAGTAGACTGGCCAACTGCCTGCATAAGGCCCTTGCTCGAAGAAAGCAGGCCCAAATAGATACCTTCTTGGATAACTTGGGTGCTGACGCGAGCACAAATTACTCACTGTGGCGTATCACGAAACGGTTCAAAGCTCAGCCCACCCCAAAATCAGCAATCAAAAATCCGTCTGGTGGCTGGTGTCGCACTAGCTTGGAAAAAACTGAAGTGTTCGCTAACAACCTTGAGCAACGTTTTACACCCTATAACTATGCACCGGAAAGTCTCTGTCGTCAGGTTGAAGAATACTTGGAATCGCCCTTTCAAATGAGCCTGCCTCCGAGTGCTGTCACACTGGAAGAAGTGAAGAATTTAATAGCCAAGCTGCCACTTAAGAAAGCTCCTGGAGAAGATCTTCTTGATAATAGAACCATTAGACTTCTCCCAGATCAAGCATTGCAGTTCCTTGCCTTAATATTCAACAGCGTTCTTGATGTTGGCTACTTTCCGAAAGCTTGGAAATCGGCGAGCATAATTATGATCCATAAGACTGGAAAAACACCGACAGACGTTGACTCGTACAGGCCCATCAGCTTACTCCCATCCCTGGGTAAAATTATGGAGAGGCTGACCCTAAACAGGCTGCTCACATGCAAGGATGTTACCAAAGCGATTCCCAAATTTCAGTTTGGCTTCCGGTTGCAGCACGGTACTCCTGAGCAACTACATAGAGTAGTGAACTTTGCTCTGGAAGCTATGGAAAACAAGGAGTATGCAGTAGGTGCCTTTCTTGATATTCAACAGGCATTTGACAGAGTCTGGCACCCTGGCTCCTGTACAAAGCGAAGAGGCTGTTCCCGCCGCAGCTATATTTGGTTGTTAAAAGTTTCCTGGAAGAACGCACATTCCACGTCTCTGTTGATGGGTACAAATCATCAATCAAGCCAATTGCAGCTGGAGTTCCTCAAGGAAGCGTTCTTGGCCCAACCCTATACTCAGTTTTTGCTTCGGACATGCCTACTCACACACCAGTCACAGAGGTAGACGAAGAAGATGTGCTCATAGCCACCTACGCTGACGATACTGCTGTGCTCACGAAAAGTAAAAGTATCCTGGCTGCCACTTCTGGTCTACAGGAATACCTGGATGCATTCCAGCAATGGGCTGAGAACTGGAATGTGCGCATCAACGCTGAGAAGTGTGCCAATGTGACGTTCGCCAACCGAACAGGTAGCTGTCCGGGTGTCAGTCTGAATGGGAGACTGATCAGACACCATCAGGCTTATAAATACCTTGGTATTACCCTCGATAGGAAGCTCACCTTCAGCAGGCACATCACAAATATTCAGCAAGCGTTCAGGACCAAGGTTGCTCGGATGTCTTGGCTCATTGCACCACGCAACAAACTGTCGCTTGGCTGCAAGGTCAATATTTACAAGTCCATATTGGCCCCCTGCCTGTTCTACGGCCTGCAGGTATACGGCATTGCTGCGAAGAGTCACCTTAATAAGATCCGGATCTTACAGGCGAAGACCTTAAGAAGAATTTCGGGGGCTCCTTGGTATATGAGAACAAGAGACATCGAACGCGACCTCAAGGTGCCCAAATTAGGAGACAAGCTCCAGAACATCGCCCAAAAATATATGGAAAGGCTTAATGTACACCCCAACAGCCTAGCAAGGAAGCTAGGAACTGCAGCTGTGGTCAATGCTGACCCTCGGACTAGAGTCAAAAGAAGACTCAAGCGACACCACCCTCATGACCTCCCTAACCTGGTTTTGACCTAGAAAGTCTTAGTTTTAAAATTCATTAGAATAATCAAATAAATAATAATTACTATGTTATATCAACTATTATAATTCTCCCTATCATTTTTAGGATTAAAAATCTGTTAGTCTTAAGTAACCAAGACACATTGTAAAATAAAATAATTTAAGCAGATCAAATTAAGTTGCCGCATGGGTAACAGTGCGTTGATCAAATAATAAAAACATCATAAAAAAAAAAAAA	.	PASS	SVTYPE=INS;END=20287539;FAMILY=jockey;STRANDS=+;SUPPORT_TYPE=both_sides;RE=39;AF=1.0;TSD_LEN=9.0;TSD_SEQ=ACACACCCA	GT:DR:DV	0/1:39:55
chr2L	20380083	59	N	TGTTCACACATGAACACGAATATATTTAAAGACTTACAATTTTGGGCTCCGTTCATATCTTATGTAAATGAATCGAGAGCGATAAATTATATTTAGGATTTTGTTATCTAAGGCGACATGGGTGCATTGCTCAAAAACATGTAATTTAAGTGCACACTACATGAGTCAGTCACTTGAGATCGTTCCCCGCCTCCTAAAATAGTCCCTTAGTGGGAGACCACAGATAAGGTCCTCGCCGCTCAAGATAGGCAGATGTGCCCGAGCGTGGGACCTCGATAAGGCGGGGACTATTTACGTAGGCCTCTGCGTAGGCCATTTACTTTAAGATGCGATTCTCATGTCACCTATTTAAACCGAAGATATTTCCAAATAAAATCAGTTTCTTACAAAAACTCAACGAGTAAAGTCTTCTTATTTGGGATTTTACATTTGGTCAATCGAGCCTTTAATCGACTCTGCAGTTTCCCCCTACCAAAGGTAAGGAACTCAGAGAAAGGCCAGCTCCTTTAAGCATCTTACAGCTAAAGGTAGCAAAAATAAGTGACTCTTGTTTCCCCCTACCAAAGGTAAGGAACAGAGTATAAATATAAAAAGCAAAAGATACAAAAGAATCTTTTATGTTTTAAAACAAGCACCTTATAGTCTATAGCTAAAGGTTGCTTTGTGTACCATTATAAATTGTGGTAAGGCGTGCTTGAGGCCATACATCAGCAATTGTGAAATTAAAAAGTGCATAACAAAAGTGCCTTATAAATGCTCTAATAGCATTAAATCAGCTCATAATAGAGTGCAGTGTATATGCCATAAGAGCATAAATTAAATAAAAAGTGCCTGAAAACAGTGCCTTATAAATGCTCTAATAGCATTAAATCAGCTCATAAATAGAGTGCAGTGTATATGCCAAAAGAGCATAAATGCCGAAATAAATGGCTAAAAAACAAAAAATCTGACTGGACTACAAAAATAATAAAACGTGCCAAAAAAAAAAAAAAAATCATCTTTAAACATCGACGGAGCCTTAAAGAAGAGAAGGAAGTCAAATTCAAAGGAGCCTCTACCAGCAGCAGAAGCAGCAACAACAGCAGCAGCAGAAGCAGCAACAGCAGTAGCAACAGCAGCAACAACAGCAGCAACAGCAGCAGCAACAACAACGACATCAGCTAAGTCAAAACAAGAATTTTCTGTTTATCCAAACACACATATATATATAAATACATATAAAATACATATACACGTACTATATATATTAAGAAATTACAAAAAATTTCAAAATGATGTCAGAAAAGACTATTCAATTCCTTAAGAAGCAGTCCGAAATTATTTTGGAAATTAGAAAGTTGGAAGTAAAACCAACATTAACAGATGTAGAAATTCTAAAATTAAATGAGCTTCAAAAATGTTTCATTGCTAATCATAGCAATTTGTTAAAGATCGGCGTTGTCGATCATGAATATTTTAACGCGAAGCAGTATGATTTAATAATGATGGTGTTAGAAAAAATTAAAAATAAAAATGAAAAAATTAAGGGCGAGTCGGTAGAAAACACTTTCCCTAAATCAAACACTGTCCCTAAATCAAACCCTCCCCTACATTAAACCTTGAAATGCGTGGTCACCCTGAAAAAGAGGGTATAGCACAAAACAACGCTTTAAAAGTAGAGCAGGCATTTCGTAATAATGTTGGCCAATTTCGAGTATATCTAGAAGATACGTCTAAACTAATAGACAGTAGTCCAGATTTCCTTAAAATAAGGAAAAATAAAATTGAATTTTATGGCATAAAATAGATAACCTGATTGAACAGGTGAATAGTCATTTTGAGAGTTCGCTATTCGAAGAAGAAATTAGCGAACTTGAATTTGACAAACAAAATATTCTTACAGCCATTAATAGTCGACTCAGTGGCACAATAAATAAAGCTGAAATGTCGACGGTTGTTAAGGCGGAGGAGTTACCAACCCTGCCTAAAATACAGATTCCCACTTTCTTTGGTGATTCCAAAGAATGGGATCTTTTAATGAACTCTTTACAGAGCTCATACATGTGAGAGAGGATCTCAGTCCTTCTCTCAAATTTAATTATCTAAAGTCAGCATTAAAAGGAGAAGCCAGAAATGTGGTTACTCATTTACTGCTCGGCTCTGGAGAAAATTATGAAGCCACTTGGGAGTTTTTGACCAAGCGATATGAGAATAAAAGAAACATATTCTCAGATCATATGAATAGGCTTATGGATATGCCAAATTTAAATTTAGAATCCAATAAGCAAATAAAGACATTTATTGACACGATTAACGAGTCAATTTATATTATAAAATTAAAGGCACAATTACCAGAAGATGTGGATGCAATTTTCGCTCACATAATTCTTCGGAAATTCAATAAAGAATCACTCAATTTATATGAAAGCCATGTTAAAAAGACAAAAGAAATACAGGCACTTTCTGATGTCATGGACTTTTTAGAGCAAAGGCTCAATTCTATATCATCATTCTCACAGGAAGTAAAACCTGTAAAGAAAATGATTAATAATAACAAGAATAAAAATTATAGTGACAATTGTGCATATTGCAAACTACCAGGGCATTATTTAATTCAATGCCATAAATTTAAAATAATGAATCCAGCAGAACGGTCTGACTGGGTAAGAAAAAATGGGATTTGCCTAAGATGTCTGAGGCATCCGTTTGGTAAAAAATGTATAAGCGAGCAGCTTTGTTCGACTTGTCGTAAACCTCACCACACGTTACTTCACTTTGCAGGTCATAATCCAGAAAAAGTGAATACGTGTAGAACAACAGGTCAAGCCTTGTTGGCCACGGCCTTGATTCAAGTAAAGTCGAGGTATGGAGGCTTTGAACAATTAAGAGCATTGATTGATAGTGGCTCTCAAAGCACAATTATTTCAGAAGAGTCTGCACAGATTCTAAAATTGAAAAAATTTCGGTCTCATACTGAAATAAGTGGAGTATCTTCCACAGGAACGTGCATCTCCAAGCACAAAGCGGTTATTTCGATAAGAAATTCTCCGAAAAATTTAGAAATTGAAGCAATTATTCTCCCAAAACTTATGAAGGCACTTCCAGTCAACACGATTAATGTTGATCAGAAAAATGGAAGAACTTTAAATTAGCCGACCCCGATTTTAATAAACCGGGTCGCATTGATTTAATCATTGGAGCAGACGTATATACTCACATTCTGCAAAATGGAGTTATAAAAATAGACGGTCTCCTTGGGCAAAAAACTGATTTCGGGTGGATAGTTTCTGGATGTAAAAAATCCAAAGGAAAAGAAACCATTGTAGCCACAACAATAGAAATAAAAGAGTTAGATCGCTACTGGGAAGTGGAAGAAGAAGAAAAAGATGATATCGAGTCTGAAATCTGTGAAAATAAATTTATCAAAACGACAAAAAAAGATTCAGATGGGCGATACATTGTGTCAATTCCATTCAAGGAGGATGTCACCTTAGGAGATTCAAAGAAACAAGCGATAGCTCGTTACATGAATCTGGAGAAAAAACTAAAAAGAAATGAAAAACTTAAGGTTGACTACACTAAATTCATGAATGAATACATGGATTTAGGACACATGATTGAAGTGAGTGATGAAGGCAAATATTTTTTACCGCACCAGGCAGTGATTAGAGATTCAAGCCTTACGACCAAATTGAGAGTAGTTTTTGATGCTTCAGCAAAAACTACGAATAACAAAAGTTTGAACGACATAATGTGGGTTGGGCCACGAGTTCAAAAAGATATTTTTGACATTATTATTAAATGGAGAAAATGGGAATTTGTTGTTTCGGCAGACATTGAAAAGATGTACCGACAAATTAAAATAGATAATAATGATCAAAAATATCAATATATTTTATGGAGAAATTCTCCAAAAGAAAAAATTAAAACATATAAATTAACCACAGTCACTTACGGAACTGCATCTGCACCATATTTGGCTACCAGGGTTCTGGTAGATATTGCAGATAAATGTAAAAACCAAGTTATTAGTGCAATAATTAGGAATGATTTCTATATGGATGACCTAATGACTGGAGCTGATTCGGTAGAAGAAGCTAATAAATTAATAACATTAATTCCCCATGAATTGCAGAAAGTTGGATTCAACTTAAGGAAATGGATTTCCAACAATTCCAAAATATTAACCACTGTGGAGGACACAGGGGACAATAAGGTTCTCAATATTATCGAAAATGAATGTGTTAAAACTTTAGGACTAAAATGGGAACCTCAAAAGGATTTATTTAAGTTCAGCGTAAATTGTAATGATGAATCAAAAAATATAAATAAGCGCGTTGTGTTATCAACGCTAGCAAAAATATTTGATCCGTTAGGATGGTTGGCACCAGTCACGGTTTCAGGAAAACTTTTTATTCAAAAACTTTGGATAAATAAAAGTGAATGGGATCAGGAATTATCCATAGAAGATAAAAATTATTGGGAAAAATATAAAGAAAATTTATTATTGTTAGAGAATATTCGAATCCCAAGGTGGATTAATTCAAACAGTTCTTCAGTCATTCAAATTCACGGATTTGCGGACGCCTCCGAAAAAGCATATGCTGCAGTAGTCTATGCTAAAGTAGGACCTCATGTTAATATAATAGCTAGCAAAAGTAGAGTCAACCCTATAAAAAATAGGAAGACAATTCCCAAACTCGAGCTGTGTGCAGCTCACCTGCTTAGTGAATTAATCCAAAGACTAAAAGGATCAATTGACAATATAATGGAGATCTATGCTTGGAGTGATTCCACGATTACCTTAGCATGGATTAACAGTGGTCAAAGTAAGATCAAATTTATAAAAAGAAGAACGGATGACATTCGGAAATTAAAAAATACTGAATGGAATCATGTTAAGTCAGAGGATAATCCAGCAGATTTAGCATCCAGGGGAGTGGATTCTAACCAGTTGATCAACTGTGATTTTTGGTGGAAAGGTCCGAAATGGCTAGCAGACCCAAAAGAACTTTGGCCTCGGCAGCAGTCTGTAGAAGAACCTGTCTTAATAAATACGGTATTAAATGACAAAATAGATGATCCTATTTACGAATTAATAGAAAGGTATTCCAGTATAGAAAAACTTATACGTATAATAGCATACATAAATAGATTCGTGCAGATGAAAACAAGAAATAAAGCCTATTCATCAATTATTTCAGTAAAGGAGATAAGAATAGCGGAAACAGTTGTTATTAAGAAACAACAAGAATACCAGTTTAGGCAAGAGATAAAGTGCCTTAAAATCAAAAAGGAAATCAAGACAAATAATAAAATATTGTCATTGAATCCATTTTTGGACAAGGATGGGGTTCTAAGAGTTGGAGGAAGATTGCAAAATTCCAATGCAGAATTTAATGTTAAACATCCAATCATTTTAGAAAAATGCCACCTAACAAGCTTATTAATAAAAAATGCTCATAAGGAAACATTGCATGGAGGGATAAACCTAATGCGAAACTATATCCAAAGAAAGTATTGGATTTTCGGGTTGAAAAATTCGTTGAAAAAGTATTTAAGAGAATGTGTAACGTGTGCAAGGTATAAACAAAATACAGCTCAGCAAATAATGGGTAACTTGCCAAAATATAGAGTGACGATGACATTCCCGTTTCTTAATACTGGAATAGATTACGCAGGTCCTTATTATGTTAAATGTTCAAAAAATCGTGGCCAAAAAACATTTAAAGGATACGTTGCTGTATTCGTTTGCATGGCCACCAAAGCCATACACTTAGAAATGGTAAGCGATCTAACTTCAGACGCATTTTTAGCAGCACTCAGAAGATTTATTGCTAGACGGGGAAAATGTTCCAATATCTATTCAGACAACGGAACAAATTTTGTAGGAGCTGCAAGAAAATTAGATCAAGAGTTATTTAATGCAATACAAGAAAATATAACGATTGCAGCGCAGCTTGAAAAGGACAGGATTGATTGGCATTTTATTCCCCCGGCAGGACCTCACTTCGGAGGTATTTGGGAAGCTGGAGTTAAGTCAATGAAATACCATTTAAAGCGTATAATCGGCGACACTATTTTGACTTATGAAGAAATGTCAACTCTTTTATGTCAAATAGAAGCATGCTTAAATTCAAGGCCATTATACACTATAGTTAGTGAGAAGGACCAACAAGAAGTTTTAACACCAGGTCATTTTTTAATTGGAAGACCACCTTTAGAAATAGTCGAACCAATGGAAGATGAAAAAATCGGAAATTTGGATAGGTGGAGACTTATCCAAAAAATGAAGAAAGATTTCTGGGTTAAGTGGAAAAGTGAATATTTGCATACGCTCCAGCAAAGGAATAAATGGAAAAAGGAAATTCCTAATATAGAAGAAGGGCAAATAGTTTTATTAAAGGATGAGAATTGTCATCCTGCAAGATGGCCTTTAGGAAAGGTGGAAAAGGTGCATAAGGGGAATGATGATAAGGTCCGAGTGGCTAAAGTAAAGATGCAGGAAGGATATATCACTAGACCCATTACTAAAATTTGTCCCTTGGAAGGAATAAAGTCTGTTGACAAAAATGAGGCTGACCAAGAGCCAAAAAGACGAACTAGAGCGACATCGGGAATGTCCAAGATCGGAATCATTATGGCAATGTTGTTGTTTGTGTTAAGTTGTCAAGTTTCTAGCGCATTACCTAAAGATATAGCACCAAGATATTCTATAGACAAAATAAATAAAACCTCAGCAATATATCTAGACCCGCTAGGAGATGTTGAGATTGTGAGTACTTCTTGGAATTTGGTTATCTATTATAAAATGGATCCATATTTTAAAATGTTAACAAAGGGTAATGCGCTTATACAAAGTATGAGGAAAGTTTGCGAAAGACTTCATAGCTTTGAAGAGCAATGTAGTCTAGTCTTAGATAATATGCAAAGTCAGTTATCGGAACTTGAAGAAAACAATAAATTGTTTATGATGCAGTCTAGATCTAGAAGCAAGCGTGCTCCTTTCGAATTTATGGGTTCCTTGTATCATATTTTATTTGGTATAATGGATGAAGATGATAGAGAGCAATTAGAAGAAAATATGAAGAATTTGTTAGATAACCAGAACAACCTTGATAAACTAATTCAAAAACAAACATCTGTGGTTGATTCAACTTCTAATCTATTAAAGAGAACAACAGAAGATGTTAACTCCAATTTTAGAAGTATGCAAATAAGAATTGAGAACATGACAGAAGTTCTTAAAGAAAATTATTATGTTTATAAGGAATCAATAAAATTCTTTATGATTACGAAACAGCTACACTCATTGATTGAAGAAGGCGAAAAAATTCAAGCAGGCATTATAAGCCTGTTGATTGATATTAATCACGGTAGGCTAAATACAAATATTCTCAGGCCAAATCAGCTTAAAAAAGAAATTGCCAAAATTCAGCAGAGTCTTTCAGAGAACCTAGTAATTCCAGGAAAACGGTCAGGTACGGAACTTAAGGAGGTGTATACACTGTTAACAGCCAGGGGTTTATTCATCGACGATAAATTGATCATTAGTGCAAAAGTGCCTCTGTTTAGCAGGCATCCATCCAAATTGTTCAGGCTTATTCCGGTGCCAATTCGAAATGAAGATCGGATAATAATGGTGCATACAACGTCCGAATATTTAATTTATAATTTTGAGATAGATTCCTATCACATAATGACGGAAGCCACATTAAATCAATGTCAGAAATGGCAACTAAATAAGAGAATATGCAAAGGAAGTTGGCCCTGGAATTCAGCGAATGATAATGCATGTGAGATTCAGCCTCTAAAGCCAGATAAAGCGGCGAACTGCATCTATAAAACAGTAGTCGACTCTAAAAGTTACTGGGTAGAGTTAGAAAAGAAAAGTAGTTGGTTGTTTAAGGTTCCTGCGAATTCAAAAGTCCGTCTGCAATGTACTGGCTCTCAAATTGAATTGTTTGATTTGCCTCAGCAAGGAGTTTTAAGCATTGCGCCATATTGTACGGCAAGAACCGACGATAAAATTCTAGTTGCCCACCATAACATTCAGTCCGAAAGTGAAGAATTATTATCAACACCTTATATAGGAGAAGTTAGTGGAGTGCCGAAGATTATTTGGGATCCGCTGAAACTATCAATATTAAATCATACTGAGGAATTTGAACGATTGAATAATGAAATTAAATTTATGAAAGAGAACCATCAAAAATTGAAAGATTTACATTTCCATCATATTTCCGGACATGCTGGATTAATTATTGCTTTAATACTAATGATAGTATTAATAATATATTTCATACGGAAATGTGCTGTGCAACAAAGAATGCAAGCAATAACCTTTGCAGGTCCGTTGCCAGTACTATAAATATCAATAGTAAATAAACAATAAAATAATATAACAAATAAAAATATACAGTCCACTAATAGAAAATGTACTTCTACATAGAAAAAGCAAAATGTTTAAAATAAGTTAATTGAGTACAAATTGTTGAATTAAAAATAATATAAACCATAATTGTAATCCAATAAAATTAAAAGCCAGAAAAACTAGGCCCATTGAAATCTTAGTTGCAAAATAAATGAACATATATCAAATAAATACAGTCCACTACTGTTATAAATGCAACTAATATACTAATGTACATCTCAGCTTTGCTGGCCCTTTGGCAGAATGTTCACACATGAACACGAATATATTTAAAGACTTACAATTTTGGGCTCCGTTCATATCTTATGTAAATGAATCGAGAGCGATAAATTATATTTAGGATTTTGTTATCTAAGGCGACATGGGTGCATTGCTCAAAAACATGTAATTTAAGTGCACACTACATGAGTCAGTCACTTGAGATCGTTCCCCGCCTCCTAAAATAGTCCCTTAGTGGGAGACCACAGATAAGGTCCTCGCCGCTCAAGATAGGCAGATGTGCCCGAGCGTGGGACCTCGATAAGGCGGGGACTATTTACGTAGGCCTCTGCGTAGGCCATTTACTTTAAGATGCGATTCTCATGTCACCTATTTAAACCGAAGATATTTCCAAATAAAATCAGTTTCTTACAAAAACTCAACGAGTAAAGTCTTCTTATTTGGGATTTTACA	.	PASS	SVTYPE=INS;END=20380086;FAMILY=roo;STRANDS=-;SUPPORT_TYPE=both_sides;RE=44;AF=0.991;TSD_LEN=4.0;TSD_SEQ=GCTT	GT:DR:DV	0/1:44:34
chr2L	20419794	60	N	TGTTCACACATGAACACGAATATATTTAAAGACTTACAATTTTGGGCTCCGTTCATATCTTATGTAAATGAATCGAGAGCGATAAATTATATTTAGGATTTTGTTATCTAAGGCGACATGGGTGCATTGCTCAAAAACATGTAATTTAAGTGCACACTACATGAGTCAGTCACTTGAGATCGTTCCCCGCCTCCTAAAATAGTCCCTTAGTGGGAGACCACAGATAAGGTCCTCGCCGCTCAAGATAGGCAGATGTGCCCGAGCGTGGGACCTCGATAAGGCGGGGACTATTTACTTAGGCCTCTGCGTAGGCCATTTACTTTAAGATGCGATTCTCATGTCACCTATTTAAACCGAAGATATTTCCAAATAAAATCAGTTTCTTACAAAAACTCAACGAGTAAAGTCTTCTTATTTGGGATTTTACA	.	PASS	SVTYPE=INS;END=20419797;FAMILY=roo;STRANDS=+;SUPPORT_TYPE=both_sides;RE=46;AF=1.0;TSD_LEN=4.0;TSD_SEQ=TCGG	GT:DR:DV	0/1:46:50
chr2L	20928200	61	N	AGTAACATAATATGCTTCTCATATTACGTTTACATACTTACACTAATTGTACATACAATCTTGCACATGCATAAACACATGAAACCAGTTTACATTTTTACTTACACTTAAGCGCATAATTTGTTGTGCATCCATACCGTTATTTTTCCGTTCTTTTTTGTACACATATACTGATTAGACATTCCCGTTTCTCGCGACTCACTTCGAGCCGATCAAAAACTCTGTACAGTCAGTCTTAAGCCGACAACGAAGAAATAAAGATCTAAACTAAAAAATACCTCGTGTTGATTCTGAAACTTCTTTAAAGGCGTTGATCTTAGTCAAACGACGGATCATTTGTTCGACTCGAATAGTAAAATACGTAAGTGGCGCAGTCGGTAGGATAATACATTGTTGATGCGATAGTAACCCTATTCAATTCTTCAATTATTATCCACAAAAGAACTAACGCAGTCGCGTCGTGCTAAGTGGAAAGTGTTAACCAATGGTACTCAATCCCATAAAGTGACCACGAAGTGAAATAACTTAAAATTACAAAAATTTTAAGAAGACGCCTTTGAATTCGCTGAGTAGTAAATCCACAAAAGGTTACTCAAACCAAAGCGAAACAGCTAAGAGCGCAACACAACAAACTTAAATTAAAAACTTACAAATAAGTGAATAACAGAAATATTACGAACAAATAAGTGCGAAAATTCAACAAAACCTAAGCTAAAGAACTATAACTAAGTGAATAACAAACATTATAAGTGAATTAAATTAATAAGTGAACAACACAACAAACTTAAATTAAAAACTTACAAATAAGTGAATAACAGAAATATTACGAACAAATAAGTGCGAAAATTCAACAAAACCTAAGCTAAAGAACTATAACTAAGTGAATAACAAACATTATAAGTGAATTAAATTAATAAGTGAACAACACAACAAACTTAAATTAAAAACTTACAAATAAGTGAATAACAGAAATATTACGAACAAATAAGTGCGAAAATTCAACAAAACCTAAGCTAAAGAACTATAACTAAGTGAATAACAAACATTATAAGTGAATTAAATTAATAAGTGAACAACACAACAAACTTAAATTAAAAACTTACAAATAAGTGAATAACAGAAATATTACGAACAAATAAGTGCGAAAATTCAACAAAACCTAAGCTAAAGAACTATAACTAAGTGAATAACAAACATTATAAGTGAATTAAATTAATAAATGAACAAACACAAACACAAAGCTCAGACCTGGAATACAAACTAATAGTGGAAATCAAGAACCCATAGTGAAAACCAAAACCCTATCCAAAACATAAACCTACAGTAAAAACTTGAACTTTATCGAAAAACGAAACCTATCCGAAACTGCAACCTTACCCAGAACGTGAACCTTACCTAAAACATTAAATAACAATAAATACAACAACAACAATGGCAACAGCAAGCCCTATAATACTATCCGACTCAAATATGAGTCAGGTCGAGAGACAGATAAATGCTGTCGAAATCTTCAATGGAGACCCGAATACTCTACATACCTTTATAACTCGCATCGACTTCATTCTGGCCTTATACCAAACTACTGACGAAAGGCAGAAGTTGATAATTTATGGACACATCGAACGCAATATCAGCGGCGACGTCATCCGTACTCTCGGGACCAACAACTTTACCAGCTGGATTGAACTAAGGACCAGATTGATCCTATATTACAAACCCCAGGCACCGAGTCATCAACTTTTGGAGGATTTTCGGAACATTCAATACAAAGGCAACATCAGGCAGTTTCTGGAGGAAGCCGAGAAAAGACGACAAGTTTTAATGAGTAAGTTAGAACTAGAAAATAACTCAGCTGAAACCGCCTTATTTACCAGACTTATTCAAGATAGCATAGAAAACTTGATCCTAAAACTCCCTAACCATATTCATCTAAGAATAGTTAACTGCCAAATCCCCGATTTAAGATCCCTTATTAATATCTTACAAGAAAAGGGTCTATATGAACCTCAAACATTAAACAAAGATAACTTTAAGCCAGCTCCTAATTCTAATAGGACGCCAAATAACTTACCAAATAGACAAGTTAATGGCCAAAATAAACCTATAACACCTTTTCAACCGTACCATAACAACGTCTTTCAACCCTATTATCCACCATACCCATACGCACCAATCCATACACCCAGGCCCAATCAAACCCCTTTTCCCCAATATCAACCAAGACCAACCTACCCACAACCTAACATACCCAGACCGAATCCTGTCTTTAATCGACAGAATATCTTCGACCAAAATCGTTTCGGACCTAATCAAACTTACACACCGAATAACTTCCCTCCAACTGGGAACACACAAACCAACAACCCGGTAAAAAGACAACGACCATCAGACAGCGGACAGACTAAAATGAGCATAGAAGAACTAAGATACCAAGAAATGGTATCAAACCAACCCGAATACCCTTACCATTATTACTATCCATACTACCCAGATAACTTCCAACCACAACCATATCCTTATCAAATGGGTTATATCCCAGACCCAACTCAAATCCCTTTCGAACAAGATCATGACACTTCGGACAAAACACAACAAGAACAGACAGCACCAAACGATGACGAATCAGACAATACCAAAGAAGCAGAAAATTTTCGGCTAGTTGCCCCGGATCAAACCAATATATAATTATTAAACATAATGACATAGACTTAAAGTGCCTAATTGACACTGGATCCACCATAAACATGCTTACTTGGAACATTTTCGAAACACCTATACAACAAACCAACCACCTAATTCATACAAGTAATGGATCGGTAACTATTAACGAGACCACCACTATACCACCCAATAACTACTTTCCTATTGCTCAGGAGTTTCTAATTCACAAATTCTCAGATCATTATGATATGCTGATTGGACGCAAATTGTTGTTTAAAGCTAAAGCCATAATAGATTATCAAAAGAAAACTGCCACCCTCTTCAACAAAGTCTATAAAATAAAAGACACTGAAAACTTACAGACCAAAATCATGCTCAAGTAGACTCTTCGTTCCCACAAGACCCTACCTTTTTAGAAACCTCCACACTTCAGGAGAATCTGTTCCGACTAAACCATTTAAATGCAGAAGAAAAATACAAATTAACAAACTTACTGACAAGATTCAAAGACATTCAGTTTCACGAGGGCGACAAACTTAGCTTCACAAACCAAGAAAAACATACAATTAATACCACACATAATATTCCAGTTTACTCTAAAATGTATAGCTTCCAACAATCATACGAACAAGAAGTAGAAAGACAAATTCAAGAAATGTTAGAACAAGGCATCATTCGAGAAAGCAACTCACCGTACTGCAGCCCCATCTGGGTAGTACCAAAAAAATTAGATGCTTCCGGACAGCAGAAACTTCGAATAGTCATAGACTACAGGAAGCTGAATGAAATAACAATAAATGACCGATACCCTATGCCAAATATAGACGAAATACTAGGAAAATTAGGGAGGTCTAATTACTTTACCACCATAGACCTGGCAAAAGGCTTCCATCAAATAGAGATGGATTCAGAATCAATAGCCAAAACGGCTTTCTCTACTAAATACGGACATTACGAATATACTAGAATGCCATTTGGGCTTAAAAACGCCCCAGCTACCTTCCAACGCTGCATGAATAACCTACTTCGTCCGCTTTTAAATAAAAATTGTTTAGTATATCTAGACGATATCATTGTCTTTTCTACCTCTCTAGAGGAACACCTTCAATCCCTTGAAGCAGTCTTCGAGAAATTATCTCAAGCCAACCTTAAACTACAGCTAGATAAATGTGAATTCCTAAGACAAGAAACTACCTTTCTAGGACACGTTATCACTAAAGACGGAATTAAACCAAATCCCGAAAAAATCAAAGCTATACAAGATTACCCACTTCCATCTAAACCTAAAGAAATTAAAGCATTCCTTGGAATCACAGGATACTACAGGAAATTCATACCCAACTTCTCTGACATAGCGAAACCACTGACTAAATGTCTCAAAAAGGGAGTAAAAATAGATACAAAACATAAAGAATATATAGAAGCATTTCAAAAATTAAAATTACTTATTTCCGAAGACCCCATATTAAAAATACCAAATTTTGAAAGAAAATTTGTATTAACAACTGACGCAAGCAATGTAGCATTAGGTGCTGTTCTATCTCAAGATGGACATCCCATTAGCTACATTAGCAGGACCCTAAACGAACATGAAGTTAATTACAGTGCTATAGAAAAAGAACTACTAGCAATAGTTTGGGCCACAAAGACCTTTAGACACTACCTGTTAGGACGACATTTCGAAATAGCTTCTGACCATCAACCATTGTGCTGGCTACACAAATTAAAAGAACCTAACTCAAAGCTGACTAGGTGGAAGATTAGATTATCCGAGTACGACTTCGATATAAAATATATCAAAGGAAAGGAAAACCATGTCGCAGACGCACTGTCTAGAATCAAAATAGAACAAGCATTTTTCGGAGAATCTACGCAACATAGCGCAGAAGAAGATAATAGCGACTTAATAGGGTTGTCCGAAAAAGCCATTAATTACCATAAAAGACAAATTATTTTCTCAAAAGGTCCCAATAGTAGTATAGAACACGAAACTTATTTCAAAAAACAAATCATACACATTTCCTACAAAGAAATGACCCTAGAAGCAGCCAAACAATATCTACTCAATCACTTTTGCTCAAAGAATAGCGCTCTTTACATCGAAAGCGATGCAGACTTCGAAATGATCCAAAATGCATACACAACAACAATGAATCCGAAATGTACAAAAATTTTCCGAAGCCTCGTTTTATTAAAAAACATCCCTACTTATGCAAGTTTTAAGGAACTAATTCTAAACACCCACGAAAAGCTCTTACACCCCGGAATTCAAAAAACTGTAAAACTCTTTAGTGAGAATTATTACTTCCCAATAGCCAACTCCTTATCCAGAATATAATCAACGAATGTCAAGTCTGCAACCTAGCCAAAACAGAACACCGTAACACGGAAATGCCAATGAAATTACCCCTAAACCCGAACATTGTCGTGATAAGTTCGTAATAGACATCTATTCTTCCGAAGGAAACCATTATCTGAGCTGTATCGATATTTACTCTAAATTCGCCACCCTTGAACAGATTAAGACAAAAGACTGGGTAGAATGCAAAAATGCCTTAATGCGCATATTTAATCAATTAGGGAAACCTAAACTTCTCAAAGCAGATCGAGATGGTGCATTCTCCAGCCTAGCCCTCAAACGTTGGCTCGAAACCGAAGAAGTAGAGTTACAACTTAATACTACAAAAACAGGTGTCGCTGACATAGAGAGACTCCACAAAACTATAAACGAAAAAATCCGCATCATAAAAAACTCTGACGACAACGAGACCAAATTAAGTAAAATAGAAACAATCCTTTACATTTACAACCACAAGACCAAACACGATACTACCGGACAAACCCCTGCTCACATATTCATTTACGCCGGACAACCTAACTTAGATACACAAAACAATAAAGAAAAAAAATTAACGAAATAAATAAGAATAGAACTGAATATAATGTCGACACCAGATACAGAAAAGGACCATTACAAAAAGGAAAATTAGAAGCCCCTTTCAAATTAACAAAGAACGTCGAACAAACCGACGAAGACCATTACAAAATTACTAACAGAAACAGAGAGACACATTACTATAAGACCCAATTTAAAAAACAGAAGAAAACTAATCAACTCCCCATTTTACAGGCCCCTTGTTCACCATAATACTTTTTCTTACTCTGACAAACCTATTCAAATCCCTTCAGAATACGAACACCACTGTCTCCGCATAAACCTCTTGGATATAGACAACCTAACTCACTATTTTAACACTAAAGTAACCAACTATACACATATCCCCCAATTAAACTTCTACACAATAAAATGTTAAGGGAACTTAACGCTATAACGTTACACCAGACAAATAGACAGAAACGCGGACTAATCAACATAATGGGATCTGCATTTAAATACCTTTTCGGGACACTAGACAATAACGACCGGATACAAATTCATAACCAATTAGAGTCCGCGACAAACAACTCAATTAACATACACGAAATGAGCGACATAATTCAACTTATCAATAGTAACATGCAAAAGATCAAAGAATTTGAAGACGAACATAATAACAGAGAACAAATGCTATACGAACTAATACAATTTACCGAATACATTGAAGACATCGCAATGGGAATGCAACTCTCACGACTAGGACTGTTTAACCCAAAATTACTTAACTATGACAAATTAGAAACGTTGACAGTAGCACATACTACAGACTAAAACCTCAACCTGGATCAACACTAACCAACTACTTATCATAGCTCATATCCCTACTAAACAAAAAACCATTCATACTATTAACATAATACCCTATCCAGATAATAATGGCTATCAACTTGATCATATAGACAAAGACACTTATTTCGAAGAACAAGATAAAATTTATAACCAGAACTATCAAGAAATTAACAACGAATGTATCAAAAATATTATTAAGAGAACAAATCCAATATGTAACTTTGTCCCTATAACAGTCGAACAAATAATTAAGTATGTAGAACCAAATAGTATCATCACTTGGAATCTAAACAACACTATCATAGAACAAAAATTGCCAAGAAATAAATAAAAATGTAACGGTTAACGGCAACAAAATAATAACAATAAAACAATGTAAAATCAAAATAGGAAACATAATACTTAACGAAAACAAGCTAAAAACCCCGAGATAAACCTTACCCCATTGTACACACCCTTAAGCCTAATAAAAATAAAACCAATAGAACATAAGGACATTGTACAATTAATATCAAATAATAATATCACAGTTTGTATAGTAGTATCAATCATAAGCCTCACATCTTGTATTGCTTGTATTTACTTAAAACTAAAAAACAAAATAATCATTGAATCACAAGATGCAAATCCAACTGCATCACCAAGATTGCGGGCATCAACACCAATAGAAGGAGTGGAAGCATAAGCTTCCCTTTTAAAGGGAGGGAAGTAACATAATATGCTTCTCATATTACGTTTACATACTTACACTAATTGTACATACAATCTTGCACATGCATAAACACATGAAACCAGTTTACATTTTTACTTACACTTAAGCGCATAATTTGTTGTGCATCCATACCGTTATTTTTCCGTTCTTTTTTGTACACATATACTGATTAGACATTCCCGTTCTCGCGACTCACTTCGAGCCGATCAAAAACTCTGTACAGTCAGTCTTAAGCCGACAACGAAGAAATAAAGATCTAAACTAAAAAATACCTCGTGTTGATTCTGAAACTTCTTTAAAGGCGTTGATCTTAGTCAAACGACGGATCATTTGTTCGACTCGAATAGTAAAATACGTAAGT	.	PASS	SVTYPE=INS;END=20928199;FAMILY=rover;STRANDS=+;SUPPORT_TYPE=single_side;RE=31;AF=0.983;TSD_LEN=nan;TSD_SEQ=None	GT:DR:DV	1/1:31:0
chr2L	20939566	62	N	CACTATGGGGCATTTGGCCTGTTTTTTTTACAAAAATTAATACCTCCTAAACTATTGGAGATATTTGGATGAATTTTTTTTATGCGTTACACATGCCTCCAGGAATATTTTGGAAAAGTGGGCGTGCCCCAACTCCGCCCCATTTTTTTTTTTTTTTTTTTTTTAATAATATATTTTTAAAGTTTATTTTTAATTTCAATAATGTATAATTCATAACCGTCTTCCTCTTCACAATCAGTAGAGTCTGAAGAATTTTTATCAGGTTCAAATTCGCAAGCTAACATTTCAATGACTTCTGGTGGAAGAGATAGTCGCTTATGTTTTCGCCTCTTTAAATTTATTGATGATATTATGGGATCCGAAGTATCCATTGCTCTGTAAAAGACATCTGCGAAGCTACTAATAGTTTTTGCCGTGGCTGGCTTCAACAAAAGAATTTTAAGTATGGCTGCAAGATCCCGCAGGCAGCACTTCCGTGCAGCTTGAACCAAAAGACGTTCGTTGTGTTTCTGCGCCCTTACGAGTTCATCTGCTTGCTGTCTTCGGCCACTCAAATTTTTTAAATAATATGACGTTTTCGGGAGTCCAACTAATTTCCTTTCCTATTTATTTTTCTCCTTTACCTTCAGGACTAGGTGTTCTTCTAACCAATTTGAAAAAAATTTTAAAAATTCATATATTTTTCGATTGCATTTTCTCCAATTTCGTAAAAGATTGACTGAAATCATTCGTTATTATTATTATTAGTTAATCGTTTATTAAAGTCTAGCTTGCTATCAGAAAAATGCCCACTGATAAAAGTGCAAATAGAATTTTCCTTTTGACGAACACCCTTTTGCGTGCGCCACACTTCCAGCAGGGCAGCATTGGAAATCGAGATATTGCTCCCTAAAAAATGAAATTTCTCAAAAAACCGCAAAAAACGCACATAGAGACTACCTGATATGAGTTAGGAATTGAACACACTACAACATGGATATAAACACTTACTGAACAAATTTGAACAAATTGTTGTAGCTCTATTCAAAGTTGAAAATTTTTTCAAACAACTACATGTTGACACCACTTGCTAAATGTACAAATTGTTAGAAATAGGCGCACACAATAAACAGTATATTAATAACAACACATAATAAGAACCTAAAGATTGATTATCCATTTCAAATTATACTCTCTATTCTTCTTCTTTTTAAATTTTAACACTTTGAAAGTTAAGCTAAATTTTGCGCGCAAAGCAGCCACGTGGTATATGCTCGCAACAGCCGACTTTAACAGCTGTTATTATAACAGTGCATTGTTAAATTAACTTATGCGGGCTATATCATAACAGTTTAACGTATTTCCAATGTACTAATACTAAAATACTTCAAATTTGCATACTTGTGAAAAACACATTATTGTAAAAAAACAGGCCAAATGCCCCATAGTG	.	PASS	SVTYPE=INS;END=20939569;FAMILY=hopper;STRANDS=+;SUPPORT_TYPE=both_sides;RE=59;AF=1.0;TSD_LEN=4.0;TSD_SEQ=GTTG	GT:DR:DV	0/1:59:56
chr2L	21085798	63	N	TTCGCCAACCGAACAGGTAGCTGTCCGGGTGTCAGTCTGAATGGGAGACTGATCAGACACCATCAGGCTTATAAATACCTTGGTATTACCCTCGATAGGAAGCTCACCTTCAGCAGGCACATCACAAATATTCAGCAAGCGTTCAGAACCAAGGTTGCTCGGATGTCTTGGCTCATTGCACCACGCAACAAACTGTCGCTTGGCTGCAAGGTCAATATTTACAAGTCCATATTGGCCCCCTGCCTGTTCTACGGTCTGCAGGTATACGGCATTGCTGCGAAGAGTCACCTTAATAAGATCCGGATCTTACAGGCGAAGACCTTAAGAAGAATTTCGGGGGCTCCTTGGTATATGAGAACAAGAGACATCGAACGCGACCTCAAGGTGCCCAAATTAGGAGACAAGCTCCAGAACATCGCCCAAAAATATATGGAAAGGCTTAATGTACACCCCAACAGCCTAGCAAGGAAGCTAGGAACTGCAGCTGTGGTCAATGCTGACCCTCGGACTAGAGTCAGAAGAAGACTCAAGCGACACCACCCTCATGACCTCCCTAACCTGGTTTTGACCTAGAAAGTCTTAGTTTTAAAATTCATTAGAATAATCAAATAAATAATAATTACTATGTTATATCAACTATTATAATTCTCCCTATCATTTTTAGGATTAAAAATCTGTTAGTCTTAAGTAACCAAGACACATTGTAAAATAAAATAATTTAAGCAGATCAAATTAAGTTGCCGCATGGGTAACAGTGCGTTGATCAAATAATAAAAACATCAAAAAAAAAAAAAAA	.	PASS	SVTYPE=INS;END=21085821;FAMILY=jockey;STRANDS=-;SUPPORT_TYPE=both_sides;RE=46;AF=0.962;TSD_LEN=nan;TSD_SEQ=None	GT:DR:DV	0/1:46:40
chr2L	21089204	64	N	TGTAACATGGAGTAAGGCTGAAGGCTGGCAACAACCCGGTTGGCAGCGCTGTTGAGCAGCAACATGATTGTCGGAAATCGAAGTTATCGACAATCAGTCATCGAAGGAACGATCGCAAGGCAGCAGTGGAGTGGAAGTCAGCGTTGCAGTCAGTCGAGTTCTCAGCAGCAGTCGTTCGGTCACAAACTAAGAATACTTTATATAATTACCGCATTTAGAATTAAACTAATAATTAAATTAATAATAAACAATAATAATAAACAATCTTACATGGGGGCTCGTCCAGTCCTAAATCGGTTATATGAAGGTGCAGTTGTTTAAAGAAAAAAGACATTGTTGTGTGCGTGGGTATAGTCTTTAAAAGTTGTAAAGTTGTGGCTATATCTATTGCATTTAAAGTTGGAAAAATCAGTTGTACAGATTTTGTTTGAACACAAGTCGGTAAAAGTCGGGAAAGCTGCTAGAGAGAACTGATAAAGTTGAAATTGTCGTGTGCGTGGATTTAGTCTTTAAAGTTGTAAAGTTATGGCTACGTCTACTGCATTGAAAGTTGAAAAAATCGATTGAACTCATACAGACTCAAGTCGTTTTGCTGTTGTGGAATTTAAAACAATTAAATTGCAAAGGTGGTGAAATTCGTTTCTAACGAAAATCAAAATTTGTCTTTTAACCGGTGGCGCCGTCTGCAAAATCGACTACCGTCGCGCCGTTAGAACATTGTCGTTGTTTGCTGGTGTTAGTGCCTTGTCGCGGAATGTTCACACGTACACCACCTACAAATAAAAAACTTAACACCGACCAAATACAAGCAATTCTAGAGAACGAAAGCGAGGACGAAAGCAGAAAAGAAAAAATGAACGAAGAAGATCAAAAGTTGGCGCCTGTAGGAGAAGCAGAGGCAAAGAAGCAGAATAAAGACGCTAGTGCTAAAGTCGAAGAGAAATTTGAACAAATGATGAATACTCTAACCCAGAGCATGTTGGCAAAATCTAAACAAGAGGGGCAAGTAATTATCGCTGCAGAAAAATTTGAAAAAGTTGTAAGTGACTGTGATGGCAAATCAATTCCTATTAAAAAATGGTTTGAAATTTTTGAGAAAAATGCCGAGGCATATGAACTTTCGGAGAAACAAAAATATGTTCAAGCCAGAAGTAAGATGATTGGATCAGCAGAACTTTTCTTAGAATCTGAATGTGTCAGTGGATACACTGAACTCAAAGAGTTACTAATTGAAGAATTTTCAGGCAGCTATAATAGCGCCGTTATTCACAAAAAGTTGCAAGACAGGAAGAAGAAGAGGGAGGAAACTCTACACGACTATTTGTTACAAATGAAGAAAATAGCAGCCTTAGGTGAAGTTGAAACAGTTGCTTTGATAACTCATATCGTAAACGGCCTCGACATTAAAAAGGAGTATAAGGGTGCTATGCTCCGTTGTAAAACTCTTAAGGAATTAAAGCAAGAATTCGAAATCTACGAGAGTCTGAATATTGTTGACAAGCCGAATATTCAACCAAAACCAAAGCAAATTACACAAGGTGTAAAAGCAGATCACTGCTTCAACTGTGGTTCGAGGGAACACAAACGAAAGGATTGTACACTTCCTACCAAATGTTTCAGCTGTAATCAAGAGGGCCATATCTCAAGCAAGTGTCCGGAAAAAGTAAACAGCATGCGCATTCACGTTGATAGTGCACGAACAAAGCCAGTAATCATAAATGGGATTATCATCAACTGTCTGGTGGACACAGGATCAGATGTGACCATAATTAAAGAAGCTATATTCAAGAAGATGAAAGATGTTGATTTAAACCGCACTGCAACAGTATTGCGAGGTTTGGGAAATGCCTCAACACAGCCGATTGGATGCTTCAGAGCATTAATCAAGACCGACCAGGTGGAAGCAAGCCACAACGTTTTAGTCGTCCACGATTCTAAATTCAGTTGCGATGGAATAGTGGGACACGATTTTATCAGCAAGTTTCGTCTTATCTGTAGTGCAGAAGGCTATACTTTTCTTGACCCGGAAGCAGATAAAAAACAAGCGGTTGAGTATTCCCAAATGTTTAATATTTGTGAAGAATCTTCTTTTACAGTTGCACCACAATACCGAGAAGACGTTGAACGCATGATAGAGAGAACATACGAAACACCACCCAAGCAGATAAAGCAATGTCCAGTCGAACTCAAAATTATTCCTGATGGCGTGATTAAACCCTTTCGCCATGGACACACCCGACTATCTGAAGAAGAAGCTATAGCTGTAAAGAAGCAGGTAGAGGAATGGGTCGAGCAGTCAATCGTCCGTAAATCTACATCAAATGTTGCCAGTCGCATAGTCGTTGTCAAGAAAAAGGATGGTACCCTACGCGTTTGCGTGGACTATAGAAAATTGAACACCATGGTTCTGATGGATTGTTTTCCGGTACCCATAATGGAGGAGGTGCTTGAAAAACTGCAGAGTGCCAAATGGTTTACAACCATGGACTTACAGAACGGATTTTTTCATGTGGCCGTAGAAGAAGCCAGCAAGCCGTACACAGCATTTGTTACCCGAGAAGGCTTATTCGAGTTTAACAAAGCGCCCTTTGGTTTTAAGAATTCCCCAGCAGCGTTTATACGGTTCGTTCAATTTATTTTTCAAGAACTAATCAATTCCAATATAATGCAGCTATATATGGATGACATAATTGTATATGCCGCTACCCCAGAAGAATGCATGGAAAAGACGGAAATGGTACTTAAGAGAGCTGCAGAATTTGGTCTAAAAATAAAATGGAAGAAGTGCAACTTTATGCAGAGGCGAATTCATTTCCTGGGACATATTATCGAAGGTGGACAAATATGCCCTGGAAAAGAGAAAACATCAGCAGTGAATTCCTTTGGAACACCTCAGAATGTAAAAGCCGTTCAAGGATTTCTGGGTCTCACAGGATTCTTCAGAAAATTCATACCTGGATACGCCCAAATTGCGAGACCACTGACGGACCTATTAAAAAAAGATGCCATTTTCAACATTGGACCAGTAGAGCAGCAGTCGGTGAATAAGCTGAAAGAGATTCTGGTAAACGAACCAGTATTGAGGATCTACTCACGAGAAGCAGAAACCGAACTTCATACAGATGCCTCTAAGGACGGGTTAGGAGCCGTTTTATTGCAGAAGTTCGAAGGCAGTTTTCACCCAGTCTGCTTTTGGAGCAGAAAAACTACAAAAGCCGAATCAAATCGTCATAGTTACTACCTTGAAGTAAAAGCCGCATACTTAGCTCTGAAAAAGTTCAGACACTATTTATTGGGAGTCCCTTTCAAGCTCGTCACGGACTGTGTCGCATTTAAACAGACAACAAAAAAAGCAGATGTCCCAAGAGAAGTTGGCCCATGGATTCTCTATATGCAGGATTTTAATTTTCAACCCGAACATCGTGCAGGAGAAAGAATGAGACACGTTGATTTTTTAAGCCGCCATCCCCAAGCATGCATGATGATAACATCCGAGTTGACAGCACGTATTAAAAAGTCGCAGCAGAACGATGATTCAATTAGAGCAATCCTGGAAATTCTAAAAGATCGTCTATTCCAACCCTACAAGCTAAAAGGTGGCCTGTTGTATAGTATGGTCAATGGCAATGAACTACTGGTTGTCCCTGCACTAATGGAGAGGGAGGTGATTCAAAGCGCACATGAAGTTGGCCATTTGTCGTTGCAAAAGACGATGCATAGCATACAGCAGCAATTTTTTATTCCTCATTTGGAATACAAGGAGGGATATCTAAATTGCATAGATAAAGGAGACGCACCGTTGCACACACTACACATCGATCATTTGGGGCCAATGGATTCATCGGCCAAACAGTATAAATACATTCTGGCAACAGTCGATGCGTTTTCAAAGTTTGTCTGGTTATTCCCAACCAAATCAACCGGACAGGAAGAAGTGGTCAAGAGGCTGACCGACTGGTCAAACATTTTTGGTTTCCCTAAGCGAATTGTTAGCGACAAAGGAACGGCCTTTACGAGTGGTGCGTTCGAACAATTTATGAGCAGCCATAACGTGGAACACGTCTGCACAACTACTGGAGTGGCCAGAGGCAACGGCCAGATAGAACGAGTAAATCGTTTAATTTTGGCAATAATATCAAAGCTGTCTTCAGACGAACCGTCGAAGTGGTACAAATATGTGCCTGAGGTACAAAAGGCGATCAACTGTCACGTGCATTCATCACTGAAGCTGTCACCATTTGAGGTCATGTTTGGCACCAAGATGTACACCCGAGTTGAGGATCGGTTACTGGAACTGCTCCAAGAAGAAGTGGTCTGTCAATTCAACGAGGACCGCTATGAGATGAGACAGCTGGTAAAACGCAACATCGAGCAGGCGCAGAAGGACTACAAGCGCAATTACGACAAAAAGCGCCGAGCTGAATACAAATACAAAGCAGGTGATCTGGTTGCAATTAAAAGGACCCAATTTGTAGCTGGCCGCAAGATGGCAAGCGGGTATTTAGGTCCATACGAAGTCACAGGGGTCAAAGACAATGGCAGATATGACGTTAAAAAAGCAGCAAACGTCGAAGGACCCAATGTCACATCCACCAGCTGTGACAACATGAAGTTGTGGAAGCACATAGCCGAAAATGCAGACCTATTGTCATCCGGGTCGGATGATGATGATCAGGAGGGCCGAATGTAACATGGAGTAAGGCTGAAGGCTGGCAACAACCCGGTTGGCAGCGCTGTTGAGCAGCAACATGATTGTCGGAAATCGAAGTTATCGACAATCAGTCATCGAAGGAACGATCGCAAGGCAGCAGTGGAGTGGAAGTCAGCGTTGCAGTCAGTCGAGTTCTCAGCAGCAGTCGTTCGGTCACAAACTAAGAATACTTTATATAATTACCGCATTTAGAATTAAACTAATAATTAAATTAATAATAAACAATAATAATAAACAATCTTACA	.	PASS	SVTYPE=INS;END=21089206;FAMILY=flea;STRANDS=-;SUPPORT_TYPE=both_sides;RE=43;AF=1.0;TSD_LEN=nan;TSD_SEQ=None	GT:DR:DV	0/1:43:68
chr2L	21105917	65	N	CCAGGACTGGATCGCATCGACGCCACATCCCTTAAAATGCTGCCACCTCCCTGTTCCCAGTTGTTGGCCAACATATACAACAGATGCTTCTCACTAGGGTACTTCCCGAGATCATGGAAACGTGCAGAAGTCATTCTCATCCTCAAACCTGGAAAACCTGAAGCCAATCTTGCCTCATATTGACCGATTAGTCTGCTGACAATCCTCTCCAAAATACTCGAAAGAGTATTTCTGCGCAGAGTCATGCCAGTACTGGACGAGGCTGGACTGATCCCTGATCACCAGTTTGGCTTCAGGCGATCCCACGGAACACCCGAGCAATGCCACCGGCTCGTAGCACGCATCCTAGATGCATTCGAGAACAAACGATACTGTTCGGCCGTATTCCTGGATGTCAAGCAGGCGTTCGACAGAGTGTGGCATCCTGGACTCCTCTACAAACTCAAGTCCCACCTTCCCAGTTCCCACTATGCCCTACTCAAATCGTATACTGAAGGAAGAGAGTTCCAAGTGCGATGCGGTTCCTCAACAAGCACGACAAGGCCTATACGAGCCGGAGTACCTCAAGGCAGCGTCCTTGGTCCCATCCTCTACACCCTGTTTACAGCAGACCTCCCTATCATACCCTCCCGTTACCTCACAGCAGCCACCTATGCAGATGACACGGCGTTCCTTGCCACCGCAACAAACCCTCAATTAGCATCAGCCATCATCCAGAGGCAACTGGATGCACTGGATCCATGGCTGAAACGCTGGAACATCATGATCAACGCTGATAAATCCTCCCACACCACCTTCTCTCTGCGCAGAGGAGAATGCCCCCCGGTCTCACTCGACGGCGACACAATCCCTACCTCCAGCACCCCCAAATATTTAGGGCTGACCCTAGACAGAAGGCTGACTTGGGGCCCCCACATCAACAGTAAGCGTATCCAGGCCAACATACGCCTAAAGCAACTCCACTGGCTCATCGGTAAAAAGTCCAAGCTGCGAGAGAAACTAAAGATTCTCGTCTACAAGACTATTCTCAAGCCAATCTGGACGTACGGAATTCAGCTGTGGGGCACTGCTTGCACATCACATAGAAGGAAGATCCAGCGATTTCAAAACAGATGTTTGAGAATAGTCTCCAACGCCCATCCCTACCACGAAAATTCCGCCATCCACGAGGAGCTCGGGATTCCATGGGTAGACGACGAAATCTACAGACACAGCGTGAGATATGCTAGCAGACTGGAGAACCACCACAACCACCTGGCCGTCAACCTTCTAGACCACAGCCAATCCCTAAGACGCCTGCAGAGAACGCACCCGCTTGACCTTACTCAACATACTTAATCATACTTAACCCCTACCCAAGTACACTCGATGTACTCCCCTTAAGTTAATGTTTCCCTCCAAAAAATTTAATTATTGTCCACTAGGACAGATTTTAAATAATAAATAAAAGGCTACAAAAAAAAAAAAAAAAAAA	.	PASS	SVTYPE=INS;END=21105916;FAMILY=G2;STRANDS=+;SUPPORT_TYPE=both_sides;RE=57;AF=1.0;TSD_LEN=0.0;TSD_SEQ=None	GT:DR:DV	0/1:57:65
chr2L	21191403	66	N	AGTGACGTATTTGGGTGGTCCAAACCAGCCACTTCCATTATTTCAAAGAAATCAGTAATGCACTCTAGTAATTTTCCATAACGTATCCCAGCTGCGCAGCATTCGTTTATCTTTGGCAGCGCAGCCGTTCTTGTAAACATCCTAAAGCCTGACCTAAGCAGATTTGACTGCCCTCTTTCAACGCTACCTAATCTTAAGAACCCAAGAGCGAGGCTCTCCCGAAATACAAATATTGTTCAAATACTGAGGCTTCTCCTCAATCCAATTTGCATTTGATTTTTAGTCTTAAGCTGAGATCCAAAGAATAAAGTCGTGAAACTATTTCTCCTAAAAACTATTTTTTATTTCTTGGCGTTGTCCTTAGTCAACTGACGGGACATTAGTTCGACTCATAAATAAAACAACAATTTTACTGGCGCAGTCGGTAGGATACAAAAGTATCCGAAAAAAAAAAGAACCTTCGAGTGGAAAATAAGTTAAATTTTATAGTCCAGTGCTCGAAACATCTCCCAAAATAAATTCGTGAAAACTCTTCAACTTGGATTATAATTCCAATTCGGTTATCCAATAATAAGTGGAAGTGAAATACGAAACAAAAATATTAAGTCCAAAGGCAACTAAGTTTTAAAACCAACATATAAAAATAAAAAATTAAAACAATATAGAATTTTAATAATACAACACAAAAATTTACAAAACAAAAAAACAAACAAGTGAAACTAGAAAGCTTAAAAATAATAATAACATTGAATCCGAAACAAAACAAAAAAATAAAACACAAAAGTTAAAAATTTTACAATAAAAATGTCACAACCAATTATTGCGCTGAGCGACATAAACCTTGCCGAAGCCCGTCGGCAGCTTAAAGACATTATGCCATTCAAGGGTGATCCAGAAACCCTTCACACCTTTATCAGCAGAGTGGATTACGTAATTTCGCTCTACCAAACAAATGATGTCCGACAACAGAGGATTCTACTGGGAGCCATCGAAAGGAACTTGGACGGACAAATTACACGATCTTTGGGACTTCCGAACATCGAAGATTGGCCTACCCTTAAAGCAAGACTCATCGCGGAATTTAAAATTCAAACACCAAACTACAAACTTCTGGAGAACTTCAGGGAGACACCATACAGAGGAAGCCTAAGAGCATTCTGCGAAGAAGCGGAGAGACGACGTCAATTACTAATTTCGAAACTACACCTGGAAGGTAACCAATCGGATTTTCTTATTTATATTCAGGGTATTAAAGAATCTATTAAGATACTGATAAGGAAACTACCAATACAATTATTCACTATTTTAGCCCATCACGATATTACAGACTTAAGATCCTTAATTACCATTGCACAAAATGAGGGAATTTATGAAGAACACATTAATTTTGAATTTTATGAAAAACCAGAATATCGTAATAAAAATTCAAATTCTAACCAGAATTCGAAAACACAAAAATTCAATACAAATGTTCAAACTCAAAATCGACCAAGTTACTCACAATATTCCCAACCCTTCCAACCTAATTTTAATCAATACATTCAACCATTTAGACCTAGCTATACACAGCAGATAACTAACAACCCACCCATGTGGCACGCACCTAATTATTTCAGACCCAACCAATACATAAACCCACAACCCATTATTCAAAAAAATCATTTCCAACAATATCCCAACAAAGCCCAATTTCCCCAAACAACGCATTTTAGAGGAAATACATACCCTCGACTACAACAACCCTCTACATATAAAAATACTAACTTCCCGATTACTAAACGACTAAGACCATCGGACAGTGAACAAACTAAAATGTCTATTGACGAAATTAGATTCCAAGACGCGCATGAATTCGAACAAGTCCAACCTAATTATTACGAGCAACAGTATTTTAACCAAAATCAATACAATCCGTATCAAAATCATAGCTTCATTAATGAAGGGCAACAACAAGTCCAATCTGTACAAATTAATAACAAACAAAACCAAAATAATTCTGAACTAAACGAAAATTTTCGGTTAACAGCCGAATACATAAAAATAGTATACAAAGGGCGCTCATACAAATGCCTTCTAGACACAGGATCAACAATTAATATGATCAATGAAAATATATTTTGTCTTCCCATTCAAAATAGTAGATGTGAAGTTTTAACATCAAATGGCCCTATTACCTTGAACGACTTGATTATGTTACCCAGAAATAGTATTTTCAAAAAAACCGAACCATTTTATGTGCACAGATTTTCTAATAATTACGATATGCTAATTGGCAGAAAATTGTTGAAAAATGCTCAATCAGTTATTAATTACAAAAATGATACAGTTACCCTTTTTGATCAAACATACAAATTAATTACTTCAGAATCCGAAAGAAACCAAAATTTGTATATCCAAAGGACACCAGAATCAATTGCAAGCTCAGATCAGGAATCAATAAAAAAATTAGATTTTTCACAGTTTCGATTAGATCACCTAAATCAGGAGGAAACTTTTAAGTTAAAAGGCTTGTTAAATAAATTTAGAAATCTTGAATATAAGGAGGGAGAGAAATTAACATTTACAAATACAATTAAACACGTACTAAATACAACACATAACTCCCCAATTTATTCGAAACAATACCCACTTGCGCAAACACACGAAATCGAAGTAGAAAACCAAGTACAGGAAATGCTGAATCAGGGATTAATTAGGGAAAGTAATTCTCCATACAATAGTCCTACTTGGGTCGTACCAAAGAAACCGGATGCTTCTGGCGTAAATAAGTACAGAGTAGTAATTGATTATAGAAAGCTAAATGAAATAACCATACCTGACAGATATCCAATTCCAAATATGGACGAAATTCTTGGCAAACTGGGTAAATGCCAATATTTTACAACGATCGATCTGGCAAAGGGATTTCATCAAATAGAAATGGACGAAGAATACAGAAAAACCAATAAATTATTTCAAAAAACAAATAATCTTTATTAAATCCGATAAAAATAAAGTAGAGCATTCAAAAATATTCGGTAACTCCATTACCACAATTCAATATGATGTAATGACACTTGAAAAGGCCAAACAAATTTTACTCGATCACTTTATCCATAGAAACATTACCATTTATATTGAGAGCGATGTAGATTTTGAAATTATTCAAAGAGCACACATAGAAATTGTTAATACCACCTACACAAAAGTAATTCGCAGTCTTTTCCTATTAAAGAACGTTGGTTCATACGCCGAATTCAAAGAAATCATACTTCAATCACATGAAAAACTTTTACACCCTGGTATACAGAAAATGACAAAATTATTTAAAGAAAATCACTTCTTTCCAAATAGCCAACTATTAATTCAGAATATAATAAACGAATGCAACATATGCAATTTGGCCAAAACAGAACATAGAAACACTAAAATGCCTTTAAAAATCACACCCAACCCGGAACATTGCCGAGAAAAATTTGTAGTAGATATTTATTCATCTGAGGGAAAACATTACATCAGTTGCATTGATATTTATTCTAAATTCGCTACACTTGAGCAAATTAAAACTAAGGATTGGATAGAATGCAGAAACGCATTAATGCGCATTTTTAATCAACTAGGTAAACCCAAATTATTAAAGGCAGACAGAGACGGAGCTTTCTCCAGTTTAGCTTTAAAGCGATGGCTTGAAGAAGAAGAAGTCGAATTACAGCTCAATACAGCAAAAAACGGGGTAGCAGACGTCGAAAGATTACACAAAACAATAAATGAAAAAATTCGTATAATCAATTCATCTGATGATGAAGAAGTAAAATTAAGCAAGATAGAAACAATCCTCTACACATACAACCATAAAATTAAACATGACACTACTGGACAGACACCTGCTCAAATTTTCTTATACGCTGGGCATCCCATATTAGACACTCAAAAAATTAAAGAGAAGAAAATAGACAAAATAAATGAAGACAGACAGGAATTTAATATTGACACTAATTACAGAAAAGGTCCACTACAGAAAGGCAAATTAGAAAACCCATTTAAACCAACCAAAAATGTAGAACAGACAGACCCTGACCATTACAAAATCACTAATAGAAATAGAGTTACGCACTACTACAAAACACAATTCAAAAAACAAAAGAAAAATAATACACAGGCACCTGGTACCCGATAACACTATTGTTTATACTGATCACAGCTGTTCATGGACAACAAATTCAAATTAATAATATTGACACCAACCACGGATATCTCCTTTTTTCTGATAAGCCAGTACAGATACCATCCTCCTTTGAACATCACTCCTTAAAAATCAATTTAACTGAAATAGACATCGTGGTTGACTATTTTGAGCAAAGACTACGAACCGATTACCATGCACCCCAGATCAATTTTTTATACAATAAAATAAAAAGAGAACTAGCCGGAATAACCCTGAAACATAGAAACAAACGGGGTCTTATTAACATTGTGGGTTCAGGTTTTAAATACCTATTTGGAACACTAGATGAAAATGATCGAGTCGAAATACAGAAAAAACTTGAAATCAACGTCCATAACTCAGTAAAATTACATGAACTCAACGACGCCATACGATTGATAAATGACGGAATGCAAAAAATACAGAATTATGAAAATAACCACACCATCATTGACAGTCTTTTGTTCGAACTAATGCAGTTTACGGAATACATAGAAGATTTGGAAATGGCTATGCAGCTTTCCAGACTTGGACTGTTTAACCCCAAATTACTAAACTACGACAAACTTGAAAATGTGAACAGCCAAAACATTTTGAACATTAAAACATCCACTTGGATTAACTACAATGATAACCAAGTATTAATCATATCCCACATACCCATTTACCTTTCACTAATAAGCACAATTAAAATAATTCCTTACCCAGACTCCAACGGCTATCAGCTAGATTACACAGACACACAATCATATTTTGAAAAAGAAAATAAAGTTTATAATACCGAAAATAAAGAAGTAAAAAATGAATGTGTCACCAATATTATTAAACACTTAAATCCAATTTGTAATTTTAAGCCAGTACACACGAACGAAATAATAAAATACATAGAACCAAACACAATTGTAACCTGGAACTTAACCCAAACAATTCTTAACCAAAATTGCCAAAATTCAATTAATAAAATAAAAATAGAAGGAAACAAAATGATAAGAGTAACGCAATGCAAAATAGAAATCAATAATATAATTTTAAGTGAAAATCTGTTAGAACCAGAAATAGATTTGACACCACTATACACACCACTTAATATAACAAAAATAAAAATTGTAAAACACAACGACATTGTTGAGATGATTTCAGAGAACAATATTACACTTTACATACAAATGATCATTGTAATAATCGCACTAATTTTGTTGTACTCATATTTAAGATATGTATCATTTAAACCATTTATGATGCTGTATGCAAAACTTAAAATAAGAAAAAATCAAAATCAAAACACACCACAACAAACAGAAATAGAAGAAACTCCATTTCCCACACTATATCCATCAATCCCAGCCCAAGTATAGGCTTCTCTTTAAGGGAAGGGGAGTGACGTATTTGGGTGGTCCAAACCAGCCACTTCCATTATTTCAAAGAAATCAGTAATGCACTCTAGTAATTTTCCATAACGTATCCCAGCTGCGCAGCATTCGTTTATCTTTGGCAGCGCAGCCGTTCTTGTAAACATCCTAAAGCCTGACCTAAGCAGATTTGACTGCCCTCTTTCAACGCTACCTAATCTTAAGAACCCAAGAGCGAGGCTCTCCCGAAATACAAATATTGTTCAAATACTGAGGCTTCTCCTCAATCCAATTTGCATTTGATTTTTAGTCTTAAGCTGAGATCCAAAGAATAAAGTCGTGAAACTATTTCTCCTAAAAACTATTTTTTATTTCTTGGCGTTGTCCTTAGTCAACTGACGGGACATTAGTTCGACTCATAAATAAAACAACAATTTTACT	.	PASS	SVTYPE=INS;END=21191405;FAMILY=297;STRANDS=-;SUPPORT_TYPE=both_sides;RE=71;AF=1.0;TSD_LEN=nan;TSD_SEQ=None	GT:DR:DV	0/1:71:53
chr2L	21340659	67	N	TAATAAAAGCCACTAATAAACTTGACCATGTTTCCCCCGGGAGTCCTACATACTGGCCATCAGACCTCAATAAGCTGCCAGACCTGATCGACTTCGCAGTTACGAAAAATATTTCCCGCAGTTTGGTTAAAGCTGAATGTCTGCCGGATCTCTCATCTGATCACTCGCCTGTACTAATTCACCTCCGCCGATACGCAGAAAACGTGAAACCACCAACCAGATTGACCTCTAGCAAAACAAACTGGCTCAGGTATAAAAAATATATAAGTTCACACATTGAGCTAAGCCCAAAACTCAATACTGAATCTGATATAGAGAGCTGCACGTGTGCATTGCAATCCATCCTTACTGCAGCAGCTCTTACTGCAACACCCAAAATAACAAATAATACAATTAATTCAAAAAAGACCAACGTACAAATCGAGCAACTCGTCCACGTAAAACGTCGCTTACGCAGAGAATGGCAATCTTCCAGATCCCCAACTGCAAAACAAAAGCTAAAAGTAGCCACACGGAAACTGGCCAACGCTCTGAAACAAGAAGAGGACGACGATCAGCGCCGATACATAGAGCAACTCACACCAACAGGCACAAAACAAAAGTCACTGTGGCGAGCCCACACAACTCTTCGCCCACCGACTGAAACCGTTTTGCCGATAAGGAATTCATCAGGTGGCTGGGCCCGTAGTGATGAAGACAGAGCCAACACATTTGCCGCTCACCTACAAAATGTGTTCACGCCAAACCAGGCTACTAGCACATTCGCGCTACCGTCCTATCCCGTAAACCGCCATCAGCAACACACCCCAATTGTGTTTCGTCCTAAAGAAATAACTAAAATAATCAAAGACAATCTCAACCCGAAAAAATCCCCGGCTACGACCTTATAACACCGGAAATGATCATCCAGCTGCCACATTCTGCAGTTCGCTACATAACCAAGCTCTTTAATGCCATCACCAAACTTGGTTACTTTCCACAACGATGGAAGATGATGAAGATCATAATGATTCCAAAGCCTGGTAAGAACCACACAGTCGCTTCATCTTACAGACCAATAAGTCTACTCTCATGCATTTCGAAACTATTCGAAAAATGCCTGCTGATCCGACTTAATCAACATCTGATATACCACAATATAATCCCAGCCCACCAATTTGGATTTCGCGAAAGCCACGGAACCATTGAACAGGTGAATCGTATTACAACGGAAATAAGAACTGCATTTGAATATCGCGAATACTGTACAGCAGTATTTTTAGACGTATCCCAAGCATTCGACAAAGTCTGGCTCGACGGCCTAATGTTTAAAATTAAAACATCCCTACCCGAAAGCACACACAAACTTCTAAATTCTTACCTCTATGACAGAAAGTTTGCAGTGCGGTGCAACACTGCCACTTCCACTGTTCATACAATTGAGGCTGGAGTCCCCCAAGGCAGCGTTCTTGGGCCAACCTTATACCTCATCTATACAGCCGACATCCCTACAAATAGTCACTTAACGGTATCCACATTTGCCGACGATACAGCTATCCTTAGCCGTTCAAGGTCCCCTATCCAAGCTACAGCACAGTTGGCACTGTACCTCATCGACATTGAGAAGTGGCTCTCTGACTGGCGAATAAAAGTAAACGAGCAAAAATGCAAGCACGTGACGTTTACGCTAAACAGACAAGACTGTCCTCCGCTCTTGTTGAACAGCATACCACTCCCGAAAGCAGACGAGGTAACGTACCTAGGAGTACACCTAGACAGAAGACTCACATGGCGCAGGCACATTGAAGCCAAAAAAACCCAACTTAAACTCAAAGCCAACAACTTACACTGGCTCATCAACTCTGGTTCTCCGCTCAGCCTAGATCACAAGGTCTTGCTCTACAATTCTATATTAAAACCAATCTGGACCTATGGCTCACAGTTATGGGGCAATGCCAGCAACAGCAATATTGACATCATTCAGCGAGCACAATCAAAGATTCTGAGAACCATCACTGGGGCACCGTGGTACGTTCGGAGTGAAAACATCCAAAGAGACTTAAATATCCCATCAGTTACCAACGCAATCACGGAACTTAAGGAAAAATACCATAGCAAGCTTCACACGCACCCCAACCACCTAGCGCGAGGTCTAATCCAGCTCAGCAGCCGTTCCCGTCTCCGGCGAAAGGACCTACCAACCCAGCGAATAAATTATTAGGGCCGTTTAAACATAGAACAGTTGGAAAAATAATACAACTGTTCAAAAAATACTTGTTATAGTTAAGATTTTTAAACTTATTGTTAGTTCTTATACAAGAAGATTCAATAAATAAAAGCAAAGTAAAATAAAAAAAAAAAAAAAAAA	.	PASS	SVTYPE=INS;END=21340669;FAMILY=F_element;STRANDS=-;SUPPORT_TYPE=both_sides;RE=47;AF=0.952;TSD_LEN=nan;TSD_SEQ=None	GT:DR:DV	0/1:47:59
chr2L	21414312	68	N	TCACACTATGAACACGGAATATAATTTAAAGACTTACAATTTCTGGGGCTCCCGTTCATCTAATGTAAAGAATCGAGAGCGAGAAAATTATATTAACGGATTTTGTAATCCTGAGGCGCCACTGGGTGCAGTTATGCTTCAAAAAACATTGTAAATTTAAGTGCACACTACATTGAGTCAGTCACTTGAGATCGTTCCCCGGACCTCCTAAATAGTCCTTAGTGGGAGACCACAGATTAAGGTCTCGCCGCTCAAAGATAGGCAGAATGTGCCCGAGCGTGGGACCATCGATAAGGCGGGGGACATATTTACGATAGGTCCTCTGCGAATAGGCCATTTACTTTAAGATACTGCCGATACTCATGTCACCTATTTAAACCGAAGATATGTTCCAAATAAAATTCAGTTTCTTACAAAGAACTCACACGAGTTAAAGTCTTCTTATTTGGGATTTTAACATATTGGTCAATCGAGCCTTTAATCGACTCTGCAGTTTCCCACTAACCAAGGTAAGGAACTCAAGAGACAGAGAGCCAGCTCCTTTAAGCATGCTTACAGCTAAAGGTAGCAAAAATAAGATGACTCTCGTTTCCCCCCTACCAAAGGTAGGGATCCACAGAAGTATAGAAATATAAAGCACAAAGATTACAAAAGAAATCTTTTATGCTTCTAAAACACAGCACCTGCTACTAGTCTATAGCTATAAAGGTTGCTTTTGTGTCCCATTATAAAAATATCGTCAGGTAAGGCGTGCTTTTTGAGGCCATACACATCAGCAATTGTGAAATAAAACGTGCATAACAAAAGTGCCTTTGATAAACTGCTCTAATAGCATAAAATCAGCTGCATAAATAGAGTGCAGTGTATATGCCATAAGAGCATAAATTAATAAACGTGCCTGAAAACCAAGTGCCTTATAAATGCTTCTAAATAGCAAATCTAAATCACAGCTTCATAAATAAGAGTGCAGGTGATATGCCATATAAGAGCATAAATAGCCGAAAAAATAATGGCTCAAAAACAAAAATCTGACTGCGACTACAAACATAATAATAAACGTGCCAAAAAAGAAAAAAAAAATCATCTTTAAAACATCGACGGAGCCTTACAAGAAGAGAAGGAATGTCAAATTCAAAGGAGCCTCTACCCAGCAGCAGAAGCAGCAACACAGCAGCAGCCAGAAGCAGCAAACAGCAGTAAGCAACAGCAGCAACAAGCAGCACGCAACAGCAGCAGCAACACAACGGACATCCAGCTAAAGTCCAAAACAAGGAATTTATCTGTTTATCCAAAACACACATATCTACCCCATATAATACATATAAATACATATACACGTACTATATATATTAAGAATTTTCAAAAATGATGTCAGAAAAGACTATTCAATTCCTTAAGAAGCAGTCCGAAATTATTTTGGAAATTAGAAAGTTGGAAGTAAAACCAAACATTAACAGATGTAGAAATTCTAAAATAAATGAGCTTTCAAAAATGTTCATTGCTAATCATAGCAATTTGTTAAAGATCGGCGTTGTCGCATCATGAATATTTTAACGCGAAGCAGTATGATTTAATAATGATGTGTTAGAAAAAATTAAAAATAAAAATGAAAAAATTAAGGGCGAGTCGGAGAAAACACTTTCCCTAAATCAAACACTGTCCCCTAAATCAAACCCTCCCCCTACATTAAACCTTGAAATGCGTGGTCACCCTGAAAAAGAGGGTTAAGCACAAAACAACGCTTTAAAAGTGAGGCAGGCATTCGTAATAATGTTGGCCATTTCGAGTATATCTAGAAGATACGTCTAAACTAATAGACAGTAGTCCAGATTTCCTTAAAATAAGGAAAAATAAAATGAATTTTTATGGCATAAATAGATAACCTGATTGAACAGGTGAATAGTCATTTTGAGAGTTCGCTATTCGAAGAAGAAATTAGCGAACTTGAATTTGACAAACAAAATATTCTTACAGCCATTAATAGTCACTCAGTGGCACAATAAATAAAGCTGAAATGTCGACGGTTGTTAAGCGCGGAGGAGTTACCAACCCTGCCTAAAATACAGATTCCCACTTTCTTTGGTGATTCCAAGAAATGGGATCTTTTTAATGAACTCTTTACAGCAGCTCATACAGTGAGAGAGATCTCAGTCCTTCTCTCAAATTAATTATCTATAAGTCAGCATTAAAAGAGAAGCCAGAAATGTGGTTACTCATTTACTGCTCGGCTCTGGAGAAATTATGAAAGCCACTTGGGAGTTTTGACCAAGCGATATGAGAATAAAAGAAACATATTCTCAGATCATATGAATAGGCTATATGGATATGCCAAATTTAAATTTAGAATCCAATAAGCAAATAAAGACATTTATTGACACGATTACGAGTCAATTATATTATAAAATTAAAGGCACAATTACCAGAAGATGTGGATGCAATTTTCGCTCACATAATTCTTCGGAATTCAATAAAGAATCACTCAATTATATGAAAGCCATGTTAAAGACAAAAGAAATACAGGCACTTTCTGATGTCATGGACTTTTTAGAGCAAAGCTCAATTCTATATCATCATCTCACAGGAAGTAAAACCTGTAAAGAAAATGATAATAATACAAGAATAAAAATTATAGTGACAATTGGTGCATATTGCAAACTACCAGGGCATTATTTAATTCAATGCCATAAATTTAAAATAATGAATCCAGCAGAACGGTCTGACTGCGGTAGAAAAAATGGGATTTGCCTAAGATGTCTGAGGCATCCGTTTGGTAAAAAATGTATAAGCGAGCAGCTTTGTTCGACTTGTCGTAAACCTCACCACACGTTACTTCACTTTGCAGGTCATAATCCAGAAAAAGTGAATACGTGTAGAACAACAGGTCAAGCCTTGTTGGCCACGGCCTTGATTCAAGTAAAGTCGAGTATGGAGGCTTTGAACAATTAAGAGCATGATTGATAGTGGCTCTCAAAGCACAATTATTCAGAAGAGTCTGCACAGATTCTAAAATTGAAAAAATTTCGGTCTCATACTGAAATAAAGTGGAGTATCTTCCACAGAACGTGCATCTCAAGCACAAAGCGGTTATTTCGATAAGAAATTCTCCGAAAATTTAGAAATGAAGCAATTATTCTCCCAAAACTTATGAAGGCACTTCCAGTCAACACGATTAATGTTGATCAAGAAAAATGGAAGAACTTTAAATTAGCCGACCCCGATTTTAATAAACCGGGTCGCATTGATTTAATCATTGGAGCAGACGTATATACTCACATTCTGCAAAATGGAGTTATAAAAATAGACGGTCTCCTTGGGCAAAAACTGATTTCGGGTGGATAGTTTCTGGATGTAAAAAATCCAAGGGAAAGAAACCATTGTAGCCACAACAATAGAAATAAAAGAGTTAGATCGCTACTGGGAAGTGGAAGAAGAAGAAAAAGATGATATCGAGTCTGAATCTGTGAAAATAAATTTATCAAACGACAAAAAAAGATTCAGATGGGCGATACATTGTGTCAATTCCATTCAAGGAGGATGTCCCTTAGGAGATTCAAAGAAACAAGCGATAGCTCGTTACATGAATCTGGAGAAAAAACTAAAAAAAATGAAAAACTTAAGGTGACTACACTAAATTCATGAATGAATACATGATTTAGGACACATGATTGAAGTGAGTGATGAAGGCAAATATTTTTTACCGCACCAGGCAGTGATTAGAGATTCAAGCCTTACGACCAAATTGAGAGTAGTTTTTGATGCTTCAGCAAAAACTACGAATAACAAAAGTTTGAACGACATAATGTGGGTTGGGCCACGAGTTCAAAAAGATATTTTTGACATTATTATTAAATGGAGAAAATGGGAATTTGTTGTTCGGCAGACATTGAAAGATGTACCGACAAATTAAAATAGATAATAATGATCAAAAATATCAATATATTTTATGGAAATTCTCCAAAAGAAAAAATTAAAACATATAAATTAACCACAGTCACTTACGGAACTGCATCTGCACACATATTTGGCTACCAGGGTTGGTAGATATTGCAGATAAATGTAAAACCAAGTTATTAGTGCAATAATTAGGAATGATTTCTATATGGATGACCTAATGACTGGAGCTGATTCGGTAGAAGAAGCTAATAAATTAATAACATTAATTCCCATGAATTGCAGAAAGTTGGATTCAACTTAAGGAAATGGATTTCCAACAATTCCAAAATATTAACCACTGTGGAGGACACAGGGACAATAAGGTTCTCAATATTATCGAAATGAATGTGTTAAAATTTAGGACTAAAATGGGAACCTCAAAAGGATTTATTTAAGTTCAGCGTAAATTGTAATGATGAATCAAAAAATATAAATAAGCGCGTTGTGTTATCAACGCTAGCAAAATATTGATCCGTTAGGATGGTTGCACCAGTCACGGTTTCAGGAAAACTTTTTATTCAAAACTTTGGATAAATAAAAGTGAATGGGATCAGGAATTATCCATAGAAGATAAAAATTATTGGGAAAATATAAAGAAAATTTATTATTGTTAGAGAATATCGAATCCAAGGTGGATAATTCAAACAGTTTTTCAGTCATTCAGATTCACGGATTTGCGGACGCCTCCGAAAAGCATATGCTGCAGTAGTCTATGCTAAAGTAGACCTCATGTTAATATATAGCTAGCAAAAGTAGAGTCAACCCTATAAAAAATAGGAAGACAATTCCAAACTCGAGCTGTGTGCAGCTCACCTGCTTAGTGAATTAATCCAAAGACTAAAAGGATCAATTGACAATATAATGGAGATCTATGCTTGGAGTGATTCCACGATTACCTTAGCATGGATTAACAGTGGTCAAAGTAAGATCAAATTTATAAAAGAAGAACGGATGACATTCGGAAATTAAAAAATACTGAATGAATCATGTTAAGTCAGAGGATAATCCAGCAGATTAGCATCCAGGGGAGTGGATTCTAACCAGTTGATCAACTGTGATTTTTGGTGGAAAGGTCCGAAATGGCTAGCAGACCCAAAAGAACTTTGCCTCGGCAGCAGTCTGTAGAAGAACCTGTCTTAATAAATACGGTATTAAATGACAAAATAGATGATCCTATTTACGAATTAATAGAAAGGTATTCCAGTATAGAAAAACTTATACGTATAATAGCATACATAAATAGATTCGTGCAGATGAAACAAGAAATAAGCCTATTCATCAATTATTTCAGTAAAGGAGATAAGAATAGCGGAAACAGTTGTTATTAAGAAACAACAGAATACCAGTTTAGGCAAGAGATAAAGTGCCTTAAAATCAAAAAGGAAATCAAGACAATAATAAAATATTGTCATTGAATCCATTTTTGGACAAGGATGGGGTTCTAAGAGCTGGAGGAAGATTGCAAAATTCCAATGCAGAATTTAATGTTAAACATCCATCATTTTAGAAAATGCCACCTAACAAGCTTATTAATAAAAAATGCTCATAAGGAAACATTGCATGGAGGATAAACCTAATGCGAAACTATATCCAAAGAAAGTATTGGATTTTCGGGTTGAAAAATTCGTTGAAAAAGTATTTAAGAGAATGTGTAACGTGTGCAAGGTATAAACAAAATACAGCTCAGCAAATAATGGGTAACTTGCCAAAATATAGAGTGACGATGACATTCCCGTTTCTTAATACTGGAATAGATTACGCAGGTCCTTATTATGTTAAATGTTCAAAAAATCGTGGCCAAAAAACATTTAAAGGATACGTTGCTGTATTCGTTTGCATGGCCACCAAAGCCATACACTTAGAAATGGTAAGCGATCTAACTTCAGACGCATTTTTAGCAGCACTCAGAAGATTTATTGCTAGACGGGGAAAATGTTCCAATATCTATTCAGACAACGGAACAAATTTTGTAGGAGCTGCAAGAAATTAGATCAAGAGTTATTTAATGCAATACAAGAAAATATAACGATTGCAGCGCAGCTTGAAAAGGACAGGATTGATTGGCATTTTATTCCCCCGGCAGGACCTCACTTCGGAGGTATTTGGGAAGCTGGAGTTAAGTCAATGAAATACCATTTAAAGCGTATAATCGGCGACACTATTTTGACTTACGAAGAAATGTCAACTCTTTTATGTCAATAGAAGCATGCTTAAATTCAAGGCCATTATACACTATAGTTAGTGAGAAGGACCAACAAGAAGTTTTAACACCAGGTCATTTTTTAATTGGAAGACCACCTTTAGAAATAGTCGAACCAATGGAAGATGAAAAAATCGGAAATTTGGATAGGTGGAGACTTATCCAAAAAATGAAGAAAGATTTCTGGGTTAAGTGGAAAAGTGAATATTTGCATACGCTCCAGCAAAGGAATAAATGGAAAAAGGAAATTCCTAATATAGAAGAAGGGCAAATAGTTTTATTAAAGGATGAGAATTGTCATCCTGCAAGATGGCCTTTAGGAAAGGTGGAAAAGGTGCATAAGGGAATGATGATAAGGTCCGAGTGGCTAAAGTAAAGATGCAGGAAGGATATATCACTAGACCCATTACTAAAATTTGTCCCTTGGAAGGAATAAAGTCTGTTGACAAAAATGAGGCTGACCAAGAGCCAAAAGACGAACTAGAGCGACATCGGGAATGTCCAAGATCGGAATCATTATGGCAATGTTGTTGTTTGTGTTAAGTTGTCAAGTTTCTAGCGCATTACCTAAAGATATAGCACCAAGATATTCTATAGACAAAATAAATAAAACCTCAGCAATATATCTAGACCCGCTAGGAGATGTTGAGATTGTGAGTACTTCTTGGAATTTGGTTATCTATTATAAAATGGATCCATATTTTAAAATGTTAACAAAGGGTAATGCGCTTATACAAAGTATGAGGAAAGTTTGCGAAAGACTTCATAGCTTTGAAGAGCAATGTAGTCTAGTCTTAGATAATATGCAAAGTCAGTTATCGGAACTTGAAGAAAACAATAAATTGTTTATGATACAGTCTAGATCTAGAAGCAAGCGTGCTCCTTTCGAATTTATGGGTTCCTTGTATCATATTTTATTTGGTATAATGGATGAAGATGATAGAGAGCAATTAGAAGAAAATATGAAGAATTTGTTAGATAACCAGAACAACCTTGATAAACTAATTCAAAAACAAACATCTGTGGTTGATTCAACTTCTAATCTATTAAAGAGAACAACAGAAGATGTTAACTCCAGTTTTAGAAGTATGCAAATAAGAATTGAGAACATGACAGAAGTTCTTAAAGAAAATTATTATGTTTATAAGGAATCAATAAAATTCTTTATGATTACGAAACAGCTACACTCATTGATTGAAGAAGGCGAAAAAATTCAAGCAGGCATTATAAGCCTGTTGATTGATATTAATCACGGTAGGCTAAATACAAATATTCTCAGGCCAAATCAGCTTAAAAAGAAATTGCCAAAATTCAGCAGAGTCTTTCGGAGAACCTAGTAATTCCAGGAAAACGGTCAGGTACGGAACTTAAGGAGGTGTATACACTGTTAACAGCCAGGGGTTTATTCATCGACGATAAATTGATCATTAGTGCAAAAGTGCCTCTGTTTAGCAGGCATCCATCCAAATTGTTCAGGCTTATTCCGGTGCCAATTCGAAATGAAGATCGGATAATAATGGTGCATACAACGTCCGAATATTTAATTTATAATTTTGAGATAGATTCCTATCACATAATGACGGAAGCCACATTAAATCAATGTCAGAAATGGCAACTAAATAAGAGAATATGCAAAGGAAGTTGGCCCTGGAATTCAGCGAATGATAATGCATGTGAGATTCAGCCTCTAAAGCCAGATAAAGCGGCGAACTGCATCTATAAAACAGTAGTCGACTCTAAAAGTTACTGGGTAGAGTTAGAAAAGAAAAGTAGTTGGTTGTTTAAGGTTCCTGCGAATTCAAAAGTCCGTCTGCAATGTACTGGCTCTCAAATTGAATTGTTTGATTTGCCTCAGCAAGGAGTTTTAAGCATTGCGCCATATTGTACGGCAAGAACCGACGATAAAATTCTAGTTGCCCACCATAACATTCAGTCCGAAAGTGAAGAATTATTATCAACACCTTATATAGGAGAAGTTAGTGAAGCGCCGAAGATTATTTGGGATCCGCTGAAACTATCAATATTAAATCATACTGAGGAATTTGAACGATTGAATAATGAAATTAAATTTATGAAAGAGAACCATCAAAAATTGAAAGATTTACATTTCCATCATATTTCCGGACATGCTGGATTAATTATTGCTTTAATACTAATGATAGTATTAATAATATATTTCATACGGAAATGTGCTGTGCAACAAAGAATGCAAGCAATAACCTTTGCAGGTCCGTTGCCAGTACTATAAATATCAATAGTAAATAAACAATAAAATAATATAACAAATAAAAATATACAGTCCACTAATAGAAAATGTACTTCTACATAGAAAAAGCAAAATGTTTAAAATAAGTTAATTGAGTACAAATTGTTGAATTAAAAATAATATAAACCATAATTGTAATCCAATAAAATTAAAAGCCAGAAAAACTAGGCCCATTGAAATCTTAGTTGCAAAATAAATGAACATATATCAAATAAATACAGTCCACTACTGTTATAAATGCAACTAATATACTAATGTACATCTCAGCTTTGCTGGCCCTTTGGCAGAATGTTCACACATGAACACGAATATATTTAAAGACTTACAATTTTGGGCTCCGTTCATATCTTATGTAAATGAATCGAGAGCGATAAATTATATTTAGGATTTTGTTATCTAAGGCGACATGGGTGCATTGCTCAAAAACATGTAATTTAAGTGCACACTACATGAGTCAGTCACTTGAGATCGTTCCCCGCCTCCTAAAATAGTCCCTTAGTGGGAGACCACAGATAAGGTCCTCGCCGCTCAAGATAGGCAGATGTGCCCGAGCGTGGGACCTCGATAAGGCGGGGACTATTTACGTAGGCCTCTGCGTAGGCCATTTACTTTAAGATGCGATTCTCATGTCACCTATTTAAACCGAAGATATTTCCAAATAAAATCAGTTTCTTACAAAAACTCAACGAGTAAAGTCTTCTTATTTGGGATTTTACA	.	PASS	SVTYPE=INS;END=21414311;FAMILY=roo;STRANDS=-;SUPPORT_TYPE=single_side;RE=19;AF=0.983;TSD_LEN=nan;TSD_SEQ=None	GT:DR:DV	0/1:19:9
chr2L	21767448	69	N	GGCATTCCACAGTCTTCGGGTGGAGACGTGTTTCTTTCAAGCTACGAATAGCAAGTTCTAAAAACTACAACAGTATAGTGAAAGTTAAACACAAAGTGTAAAGTGCAGTTTGCACAACCAACAATTATTGACTATAGTAATTATTTACTAAAATAAATAATTATTCCATATTGTTCTGGTAATTGTTATATGTGGACTTAGAACAATGAATCAAAACGACATACGTTCTCAGCGACAATGTGAACAAGACGAGCGCCGGCTCTCTTTACAACGCAACAATGCATACTTTTCTTTCGTCTCACCGCAAATCGGTGATCGAGCACCCTCACCTTCAACTAACTCGAAACTTTTGCCCTCAGCGAACGACAGACCGCGTTCTTGCTCTCCCTCTCTGCCTGCTTCGGCTCACAAGTCGTGGAGCGAAGAGACCGCCTCTCCTACCCCGCTCCTCTCGCAGCGCCAAACGACCGTCCCGGGTAACTGTAACACTGCAATAACGAGTGCAGTGACCTCACTGGCAACTGCCACAACATCAACTTCGTCAGCGGCCCAACTAATTATCGCTGTGCCAGCTGTAAATAATTCAGCAGCACTGACCGTTTGCAACAACAATAATGCACGTAAAGAAGAATCAAAACAAAAGCAGAAGTCGATTTCGACTGTGCAGACTGGCATGGATCGCTACATCCAAATCAAGAGAAAGCTCAGCCCTCAAAACAATAAGGCAGGTAATCAACCCAAAATCAATCGAACCAACAACGGCAATGAAAACTCTGCAGTAAATAATTCAAACCGATATGCTATCTTGGCTGATTCTGCGACCGAACAACCCAACGAAAAAACGGTAGGGGAACCAAAAAAGACCAGGCCTCCACCAATTTTCATACGAGAACAAAGTACAAATGCACTTGTAAATAAACTCGTTGCTTTGATTGGTGACAGCAAGTTCCACATTATCCCACTTAAAAAAGGAAATATTCATGAAATAAAACTACAGATCCAAACAGAAGCAGACCACCGTATAGTGACTAAATACCTAAATGATGCTGGTAAAAACTACTACACATACCAATTAAAAAGTTGCAAAGGGCTACAGGTAGTACTTAAGGGCATTGAAGCAACAGTGACACCAGCTGAGATAATTGAGGCTCTGAAGGCCAAAAACTTTTCTGCAAAGACAGCTATTAATATTTTAAACAAAGACAAAGTTCCGCAGCCACTATTCAAAATAGAACTCGAACCAGAGCTCCAGGCACTAAAGAAAAACGAAGTGCACCCAATATACAATTTACAGTACTTGCTACATCGGAGGATCACCGTGGAGGAGCCGCACAAACGTATCAATCCAGTTCAATGTACTAATTGCCAAGAATACGGCCACACCAAGGCATACTGCACCCTTAAGTCCGTATGTGTTGTCTGTAGCGAACCTCATACTACCGCAAACTGCCCCAAAAACAAGGACGATAAGTCTGTGAAGAAATGCAGTAACTGCGGGGAAAAACATACTGCAAACTACAGAGGCTGTGTGGTGTACAAAGAATTGAAGAGCCGCCTAAACAAACGTATTGCCACAGCACATACATACAACAAAGTCAATTTCTACTCTCCGCAACCGATTTTTCAACCACCCCTAACTGTCCCAAGCACTACTCCAACAATTTCTTTCGCTAGCGCCCTAAAATCCGGACTAGAAGTGCCCGCCCCACCGACAAGAACTGCTCATTCCGAACATACACCGACAAACATCCAACAAACACAACAAAGTGGCATCGAAGCTATGATGCTATCCCTACAGCAAAGCATGAAAGACTTCATGACGTTCATGCAAAATACTTTGCAAGAGCTCATGAAAAACCAAAATATCCTGATTCAACTTCTTGTATCTTCAAAATCCCCATAATGGCTTCCCTACGGATATCTCTGTGGAACGCAAATGGCGTTTCACGGCATACACAAGAGCTCACACAGTTCATTTACGAAAAAAACATCGACGTAATGCTACTATCAGAAACGCACCTCACAAATAAAAACAATTTTCATATACCAGGATACTTGTTCTATGGTACAAATCATCCAGATGGTAAAGCTCATGGAGGCACTGGAATACTCATCAGAAATCGCATAAAACACCACCACTTAAACAATTTTGACAAAAACTACTTACAATCTACGTCCATAGCCTTACAACTCAACAATGGTTCAACGACTCTAGCCGCAGTCTACTGCCCACCGCGCTTTCCAATCTCTGAGGATCAATTCATGGAATTCTTTAACACACTAGGTGACAGGTTCATCGCAGCGGGTGACTATAACGCCAAGCACACCCATTGGGGATCCCGACTTGTGTCGCCAAAGGGTAAGCAATTGTACAATGCGCTTACGAAGCCAGAAACAAGCTAGACTATGTATCCCCGGGTAAGCCTACATACTGGCCAGCAGACCCAAGAAAAATCCCAGACCTGATCGATTTTGCAATTACTAAACATGTCCCCCGCAACATGGTCACCGCCGAAGCACTAGCAGATTTATCATCAGATCACTCACCTGTTTTTCTAAATATGCTAACTCGCCCCCACATCGTCGACCCACCGTATAGACTCACAAATTTTAGAACAAACTGGCCAAGGTATCAAAAGTATGTCTGTTCACACATAGAACTAACGACGGCATTATCTACAAAGGAGGATATAGACAAGTCAACGGAAACTCTTGAAAACATTTTAGTTTCGGCTGCAAAGGCTTCAACCCCGCCAGTGACGTATGCAAAACCAAACTACATCAAAACTAATCGCGAAATCGAGCGGCTGGTATTAGATAAACGACGCCTACGAAGGGATTGGCAGTCTAATAGATCACCAATTACTAAGCACATGCTTAAGATAGCCACACGCAGGCTTACCAATGCTCTCAAACAAGAGGAAAAAAACAGCCAACGTTCATATATCGAGCAACTCTCTCCCACCAGCACTAAGTACCCTCTTTGGAGAGCTCACAGAAACCTAAAGACTCCAATAGCGCCAATTATGCCACTACGAAGTCCCTCTGGCACCTGGTTTCGAAGTGATGAAGAAAGAGCCAGTGCTTTCGCTGACCATTTACAAAATGTATTCCGACCAAATCCCTCTACCAACACATTTATTCTCCCTCCTTTAATAGCAGCCAATCTAGATCCTCAAGAACCCTTTGAATTCCGACCATGTGAACTAGCAAAGGTTATCAAAGAGCAACTGAACCCAAGAAAATCGCCTGGCTACGACCTAATAACTCCAAGAATGCTCATTGAACTCCCAAAGTGTGCTATTCTTCACATCTGCCTGTTGTTCAACGCAATCGCCAAGCTTGGATACTTCCCTCAAAAATGGAAAAAGTCGACCATAGTAATGATTCCAATGCCAGGAAAAGATAAAACGCAGCCATCATCATATAGACCGATAAGCTTACTAACATGTCTTTCAAAGCTGTTTGAAAAAATGCTACTCCTTCGGATTAGCCCTCATCTTAGAATAAACAACACACTTCCAACACATCAATTTGGCTTTAGAGAAAAACATGGAACCATCGAACAGGTCAACCGAATCACGTCAGAAATTCGTACTGCTTTTGAACATCGAGAATACTGCACAGCCATTTTTCTAGACGTCGCGCAGGCATTTGACAGAGTGTGGCTCGATGGACTTTTGTTTAAAATAATCAAGCTGTTGCCCCAAAACACACATAAGCTACTGAAGTCATACCTATATAACAGAGTGTTTGCAATAAGATGCGATACAAGCACTTCACGCGATTGCGCAATCGAAGCTGGAGTGCCGCAAGGCAGTGTACTGGGTCCAATCTTATACACCCTGTATACGGCGGATTTCCCCATAGACTACAATCTAACAACCTCCACGTTCGCTGATGATACCGCGATACTCAGTCGCTCGAAATGCCCAATAAAAGCCACGGCACTCCTATCCCGACACTTAACATCTGTAGAACGATGGCTTGCCGACTGGAGAATTTCAATAAATGTTCAAAAATGCAAGCAGGTTACCTTTACCTTAAACAAACAAACATGCCCACCACTGGTCTTGAATAACATATGCATTCCACAAGCCGACGAGGTAACATATCTGGGAGTTCATCTGGACAGGCGGCTCACTTGGCGCAAACATATAGAAGCCAAATCGAAACATCTTAAACTTAAAGCAAGGAACCTCCACTGGCTCATAAATGCTCGCTCTCCACTTAGTCTGGAGTTCAAAGCTCTTCTATACAACTCCGTCTTAAAACCTATCTGGACTTATGGCTCCGAGCTGTGGGGCAACGCATCCAGAAGTAACATAGACATTATTCAGCGAGCACAGTCAAGAATTCTGAGAATTATCACTGGAGCGCCGTGGTACCTTCGGAACGAAAACATACACAGAGACCTAAAAATCAAATTAGTAATCGAAGTAATAGCTGAGAAAAAAACGAAGTATAACGAAAAGCTGACCACCCATACAAATCCCCTCGCAAGAAAACTAATCCGAGTATGCAGTCAAAGCCGGCTGCACCGCAACGACCTCCCAGCCCAGCAATAAACTTATTAGGGCATTAATGAAAAAAAAAAACTATCACTAAGTGAAAGTTAATTAAGTTAGATTAAGATTTGAACACTTATTGTTAGTCTCTTAACACAAAGGGAAGATTCAATAAATAATAAAAATTAAAAAAAAAAAAAAAAA	.	PASS	SVTYPE=INS;END=21767450;FAMILY=Doc;STRANDS=-;SUPPORT_TYPE=both_sides;RE=44;AF=0.976;TSD_LEN=nan;TSD_SEQ=None	GT:DR:DV	0/1:44:28
chr2L	21863392	70	N	AGTTAACACAATCACAAAACACCCGAAATATAGTCGTAAGCCTCAAGTGCTTTTCCCATCTATAGATCGAGCTTTACCTATAAGAAACTGTAACTTGTTAAGCTTTAGAGATAAGAACTCTTGCTATACTTAAGTTAGTCGATTTTGGAAGATTAGAAGCGTCGGTCATCGCCACGTACTTACTATTCGTCTCATTAAGTGCAGACCGCGCAAGCCCTATTGTAATTAATAAACTTACGCTAATAAATATATGGAAAATCTACTAAAATGATAATTGGCGCCCAAACGGATATAAAAACCTACGATAACTGAATAATTATAAATAAATAACAAAAGGAGGATCCGGAGACAAAACCAGCGGCTTTGGCTAATTAACTCTAACCTAAGAAATAAAAATTTCGTGATTACATAAAATATAATATTAATTACTAAGACCATCTACCTTAAAATTGTTTGTTAATCACTATTATTATATTGTAAGTATAACGCTTATTGAACGAATTAAAAATATTATTATTATTATTATATTATAACCTATGCAAAGAGTATTGATAATAAAAATACATGAGTGACAGTGATAACCTTTTAGACAACCTAGTGTCAAGCTTAAATAAATGGTCAGCGCACCAGGCAAGTAGGCAAAACAGTGCAGAAAAAAATAATAAGTCATCAGATAATTGGTGGTCAAAAACAAAGACAACTAGCGAAATGGAATTTGAAGCTCAGTTAAAAGCGATCGTAGAGAGTGCTGTTGCCGGTGCGCTCGCAGTCCAAAAACAATCATTTGAAAAGCAATTGCAGGAGATGAATGAGCGAATCGGGAAATTAACAGTGAACACCCCAGAGGTGGAAACTTATGTAGATGCTGAAATTAGACCAGGTGTTGTCTGTAGCGAGCCTCTAGATATAATTAAATCTCTGCCAGATTTTGATGGCAAAAGTGAAACATATGTGTCGTGGAGAAAAGCGGCTCATGTCGCTTTTAAAGTTTTCAAAGATTACGAGGGAAGTTCAACATTTTACCAAGCTCTTGGTATTATGCGAAATAAAATAAAAGGTCCAGCGAATACAGTATTGGCTTCTTTTAATACTCCGTTACATTTCAAAGCAATGATCAGCCGTCTTGATTTCACATATTCTGACAAAAGGCCGATCTATCTAATCGAACAAGAGCTATCAACTTTGCGACAGGGAGACATGACTCTTACTGAATTCTACGATGAAGTCGAGAAAAAACTGACCCTACTTACCAACAAGACAATAATGACATTTGATAGTGCCTTGGCGATGTCACTGAATGAAAAGTACAGGACGGACGCGTTACGTGTATTTGTAACCGGAGCTAAGAAATCGTTGAGCGACATTCTTTTTGCAAAAGGTCCAAAAGATTTACCAACTGCTCTCGCTTTAGCGCAAGAGGTCGAGTCGAACCATGAGCGTTACCAATTCGCCCTTATTTATTCTAAAAATATTGGAGACAGGGGTCAGAAAATCGAACAAAGGCACAGCGATAAGGATAGAAACTCAATCATGCCCATGCAAACTAAAAACCCATATTTTAGCAAGCGTCAGGTGCATACTTATGATAACCAGGAAAGACAAGATCCAGTCCAGTTAACAAATCCTGATGTATCCATGCGATCTAGAAGAACTGGAAATTTTGGACAAACTCCATTTCCGACTCAGGGAAATATTTGGCCATCCCAACAGCAAAATTCTTGGCCATCTCAACAACAATATTCTTGGCCATCCCAACAACAAAATTCATTTCGAACACAAAATCAATTCGCATCGCAACCCCAACAGCAAAACACAAGTCAGGCTCAGGGACATTTTGGGTATGCGCAAGCATCAAAAAGACCAACGAGTGGCAGTGCAAGGTTTACAGGGCCAAAACAGCAGAGGATCAACTACTTACCTCATGAGAAAGGTCAATGTGAGGAAGATACAGACGGTTATCAAAAGGAGGCAGAAGCGGAGGTTGATGATTATGAGGACGAACTAGTGAATTACGATCATGTTCATTTTTTAGCCACAAATCCCTGCTACCGTACATAGAAAGAGAGATAGCAGGGAGAACCATAAAACTTTTGATTGACACCGGGGCTTCGAAAAATTACATACAGCCCCTCCCTGAATTAAAAAACATAATGCCGGTACAAAATAAATTCACGGTAAAATCGCTTCATGGTTGCAACACCGTCAAACAGAAATGCTTTATTAAGCTATTTAACACATCTGTTCAATTCTTTATTCTTCCAAGTCTCTCTAGTTTTGACGCAATAATAGGACTTGACCTTTTGAAACAGGGAAATGCAACGTTAGATTTTAAGAACAAAACGTTGAATATCAACAATGAAGTGGAATCTATTCAGTTTTTGAGATGTGACAGCGTAAATTTCACCAACATAGAGAATATTGTGGTTCCAAATCAGATATCTAATAAATTCCATACAATGCTTCGAAACCGATTGGCCGTCTTTGCGGAACCGGAAGAAGCACTGCCGTATAATACCAACATTGTTGCCACAATACGTACTGAGGACGACCAACCCATTTACTCAAAACTCTATCCGTACCCCATGGGCGTATCGGATTTTGTGAATAAGGAGACACATGCTTTGTTAAAGGACGGAATTATCAGGCCCTCGTCGTCACCTTACAACAATCCGGTTTGGGTAGTCGATAAAAAAGGTACAGATGAAGAGGGAAATACTAAGAAAAGGTTGGTTATAGATTTTAGAAAACTAAATTTAAAAACAATCGACGACAAGTACCCTATACCAAACGTAGTATCCATCTTGTCAAATTTGGGAAAAGCCAGATTCTTTACAACCCTTGACCTTAAATCGGGGTTTCACCAAATTCTGCTCGCAGAAAAGGATAGAGAGAAAACTGCCTTTTCAGTAGGAAATGGAAAATACGAGTTTTGCCGTTTGCCGTTTGGCTTGAAAAATGCCCCAAGTATTTTTCAACGTGCTATTGATGATGTTCTTAGGGACCGTATAGGAAAGTCATGTTACGTTTACGTTGATGACGTAATAATATTTTCAAACGGAATTGAGGACCACGTAAACGACGTTGCTTGGGTACTAGACAGACTGTCTGGGGCAAACATGAGGGTTTCTAAAGAGAAATCGTTTTTCTTCAAGGAAAGCGTCGAGTATCTCGGATTCATGGTGTCAAGTGGAGGTATCACAACCAGTCCTAGCAAAGTAGAGGCTATTCAGAAATATAATCAACCTACTAATCTGTTTAGTGTTCGATCGTTTTTAGGGCTAGCAAGTTATTACCGCTGCTTTATTAAGGACTTCGCCTCTATTGCTAGACCACTCACTGACATTCTGAAGGGTGAAAACGGAAAGGTTTCCGCAAGCCAGTCTAAAAAGATACCAATTTCTTTCGATGAAAGACAATGTTCTGCTTTTGAGAAGCTTAAAAATGTTCTTGTCTCCGAAAATGTAATGTTATTGTATCCCGATTATAGAAAAGCCTTTGACTTAACAACAGACGCTTCGGCTTTTGGCCTGGGGGCAGTCTTATCACAGGATGGCAAGCCTGTTACAATGATTTCGAGAACTTTACAGGATAGAGAACTTAATTTCGCAACAAATGAACGAGAACTTTTGGCCATCGTTTGGGCTTTAAAGTCTCTTAGGAACTATCTATATGGTGTCAAAAACTTAAACATTTTTACAGATCACCAGCCGTTAACATACGCCGTGTCAGATAGGAATCCAAATGCAAAAATCAAGAGATGGAAGGCGTTTATAGACGAACATAATGCTAAAATTTTCTATAAACCTGGCAAGGAGAACTATGTTGCCGATGCACTATCCAGGCAGGCTATTCATGTCCTAGAGGACGAACCCCAGTCAGACATTGCAACAATACATAGCGAAATTTCATTGACTTTTACAATCGAAACTATCGACAAGCCGGTTAACTGTTTTAGAAACCAAATTGTGATAGATGAGGGCACCGCAGACTCAACTCGAACTTTTGTTATTTTCGGAAGCAAGACAAGGCATCTAATACAGTTTCTAGACAAAGAGACCTTAATCGGAAGAATTCGTGATGTGGTTAAGCCGGATGTAGTGAATGCGATACACTGCGAATTACCTGTACTAGCTTTCATTCAAAACAGTCTTGTAAATGACTTTCCAGCAACAACCTTCCGACACACTATGAAAATGGTCAGCGACATTTTTAATCAAACTGAGCAACGGGAAATAGTGTCTTTGGAGCACAACAGAGCGCATAGGGCAGCACAGGAGAATGTAAAACAAATTCTTCAATACTACTTTTTCCCTAAAATGTCACAAATAGCCGCTACCTTTGTTTCTAACTGCTTGGTTTGTCAAAAAGCCAAATACGACCGCCATCCGCAAAAGCAAATCCTCGGGAGAACACCTATTCCGTCACATGTAGGCGAGACATTGCATATTGATATATTTTCTACGGACAGGAATTACTTTTTGACATGTATTGACAAATTTTCCAAATTCGCTATTGTGCAACCAATCGGCTCTCGAACGATAACTGATTTAGAACCTGCAATTATGCAACTAATGAACTTTTTTCCCCATTCAAAGACAATATTTTGTGACAATGAACCGTCCATAAATTCCGAGTCAATCAAGTCACTTTTGAAAAATCGTTTTAATGTTGACATAGCGAACGCACCTCCACTTCATAGTACCTCAAACGGACAGGTTGAAAGGTTTCACAGCACGCTTTTAGAAATAGCTCGATGCCTGAAACTTGACAGTGGAATGAATGATACAGTCAACCTTATTCTTCAGGCAACAATAGAATACAATAAGACGGTGCACTCAGTCACCAATAGAAGACCGATCGACATTATTCATTCAACTCCTCCCGAATTGGCTAACGAGATAGTAGAAATGGTTAACGAAGCTCAGGAAAAACAGCTAAGAAGAGAAAATGTAACAAGACGAGACAGAACCTTTGAGGTGGGAGAAACCGTCATGGTAAAACAAAACAATCGCTTGGGAAATAAACTAACCCCACGGTATAGGGAAGAACTAATCGAAGCAGACCTCGGGACAACGGTCCTCATAAAAGGGAGGGTCGTTCATAAAGATAATCTACGCTAGGTTTAGTATTTCTTTTCCTTTTGTGACCATCGCCAAGTTAGCAAAATACAAACGTGAAATCTGAACACTAGTAAAAGAGTTTGCAAACATTTTTCAATTAAATATTTGTCAAATCCTCCTTATTTAATCTTTAAACATTTTGTATTATTTCCGCTTCATCCTCTTTAGAAAATTTTAAAGGTATGTGATGAAATGCTAGACCCGAATGATTTGAAAACTTAAAGTCCACGCAACCACAAATATTTCCTGAAACTACCATAGAAAATAAATGCATTACCAAAACGGCATAATAACAGTATAGCGCACTCACTCTAATTAGATTTCAAATTCCGATTAAAAAAAAAAATAAAACACTAATGTTATCAATACCCTTTCCTGATTCTGTTCAACTAAATAGGAAAATCAATACTTGCAATCAATAAGCGTTTTACTACATACTTTAATATCAAAAATATCTGAATGAACTTTATTATAAAATTATAATTGTTATACTTAATTATTGTCAAAACTTTAGTATTAAAACTGTAACTACCTCTTAAGTAGATGAGAAGAGTAGAAGAGGGAATTAAGATCTATCAACGTAGTATCTGCTAAAGACGTAAAGATGCGGCAACTATTTCTGCGCCTGGGTACTGAAACGACGAACTGAATAATATCTGCCATCAGACGCCAACCAGAGTGCGTTCAACACATACGTTTTGATGGTCAACTAGTTCAACCAACATCAGCATCATCGTCGTCAACAAGTCGACGGTTACAATAAAGATTTTTTCCAAGTTCGCTACGATCATCTCCAGAACCTTGTTGCGAACCCATGACATGGAGAATCAGCAGCATTTACGAACTTCTCGGATCATCCAGACACGCAGAGCTGCCTTCCCTTCGATGGTTTAACGCAGTACCAGGTTGGCAGTATGGGAACTTAGTGCACAACCAATGTTACCCGTAAGATCCGCTTTCAAATAGATTTGCCAATTGTAAAAAGTCTGTGGACAGCCTTCGTCTTAGAAGGGGAGGAGTTAACACAATCACAAAACACCCGAAATATAGTCGTAAGCCTCAAGTGCTTTTCCCATCTATAGATCGAGCTTTACCTATAAGAAACTGTAACTTGTTAAGCTTTAGAGATAAGAACTCTTGCTATACTTAAGTTAGTCGATTTTGGAAGATTAGAAGCGTCGGTCATCGCCACGTACTTACTATTCGTCTCATTAAGTGCAGACCGCGCAAGCCCTATTGTAATTAATAAACTTACGCTAATAAATATATGGAAAATCTACTAAAATGATAATT	.	PASS	SVTYPE=INS;END=21863394;FAMILY=Burdock;STRANDS=+;SUPPORT_TYPE=both_sides;RE=46;AF=0.963;TSD_LEN=3.0;TSD_SEQ=ACA	GT:DR:DV	0/1:46:44
chr2L	22154741	71	N	AGTAGCATATGTGCCATAGTATAAGACCACATATACTTACACACACACACACATACATAACCACATAGGAACAGCCATACACAAAATCATAGAATGCCTTAGGATATAAGTCATAAAATCATGTATCCAATAAGAACCCAAATTCTGGTGACAATAACAAATCCAGCCTACCCTAATGTAAACATTAACATCCGCTGCCGAATCAGTTATTCCCACCAAAGGGTCAAAACCGCTTACGCAGCTCAAGTTCTCGGCTGATCAGTACCCATGAGTGATCCACTCAAGAAGGCACCCAATCCAACAGACATAAACATCCGCAGCCGCATTCGCGACTCCCACCAGAGGGTCAAAACTGCTAACACAGCTTTAAGGGTCAAAACTTTCCACGTAGCTCAAACTCGGCTGATCTATATCCATGCGCAATCCACTCAAGAGAGCGCCTAATTAACGTAAACATAAATGAGAGCCTATGTACGCTCAATATGAAGAAGTAAATAAGCTCAGCCAAGGGTTTGCTAAGCGTTCGCTTTGCAAATTAGATTTAGATTTTATTCATACTTCAATTGTGTAAGACGTGAATTTGTCTCCGACATTCGCTTAAGTTTTTGATCAATAAAAATACTTTTTTTTTATAAACCAACAAACCGCGAAGTTGTAATTGGCGCAGTCGGTAGGATCCGCGTGTGAACATAATCTCTTAGAGCTAATAGATTAGTTCGAGATTAATAAAGCGCAACTCGTGACGAACAAAGTTTCGCTTGTGCTTCAGTTCATACAAAGCAGATCCGCAAAAGAACTTATGTGACAAATATTTGTGAACAGTTATCTAACTCTCGATGTTGGATACTATTAATACAAATATAAATTAAAAAACTGCAAGTGACCATTAAAGTGTGACCCACCAAAATAAATAAAAGGTGTGACTGTTACCAGGTCAGTGTTGTGTAGCCCATCTAGCATTGATTGGACTGCTACAAAGGTGTGCGAATTTTAAATAAATAAAATAAAACCCCGGTATCAATCTACCAAGTGATTCAAAGAAAAATCAACTATAGCCAACAACATGGCACAACCCAGCGAACAAATTATGATTCTATCTGAATTACATTTGAATCAGGCTTTGGGCCAGATTCGTCACATCTCAACATTTGACGGTTCCACAAGAGAACTGGCATCATTTGTGAGACGTGTGGACTTCGTGATGTCCCTATACCCGACAACAGACAAGAGGCAACATAGTGTACTCTACAGTGCCATCGAGAGGCAGCTGTCCCAACATGCACAAGAAGTATCCCAGCTACAACAGTGCAACACTTGGGCTGAACTACGATCAGTCCTCATTGATGAATTTAAAACCCAAATCCCATACGAAGAGTTGCTAAGAAGACTTTACAACACCTACTGGAGTGGTAGTATTCGTAAGTTTGTAGAAGAACTAGAAAATAAGATGTTCGAAATTTCAAGTAAATTATCATTAGAAAATAATTACACAAATACAACTCTTTATACCGCCGCAATGGCTAATACTATTAAAGATGTAATTTATAAAAGAATTCCAGACAGAATGTTCATGACATTAGCAAGATATGATATTACAACAACAACATTATTAAGACAAGTAGCACAAAGGGAAGGCCTTTACGATACAATTGTATTAAATACAGAAAAAGCTAAAGCCAAATTAAACAGTCCATCTACACTACAAAGCAGTAGTAAAAATAATGGTTCTCAGAAGAATAAAGGAAATAATAATGACCAAGGTATAAACCTTATTATATTCAAGCACAGCAAAGTCAAAATCGAAATAATTATGCAAGTAATAATTCAAAAAAAGTTGAAAGCAACCAAGCGACATACAATGAGTTCAAACAAAAGTTAGAACAAGGTAGAGCGCAAAACGCTCTAAATTTTCAAAAACCCACATCTTATTCTACTACTAACCAGCCCCAAAAAAGGCAGCGTGAAAGTTCCAGTGGTCAGTCTAAAATGGATACCAGTGAAAATTTTCATCAACTTGCCTCGGGATCGGAATCAGAAGTAGAAGAAGAACATACCCCTTCATACAAATAACTATGAACGATATCAAACTTAAATGTTTGATTGACACAGGTTCATCAATAAATTTGATGAGCAAAAATTTTTTCAATTGTCCGATCAACTCAAAAGCTCCATTAGATGTACATACAATAAACGGTCAAATTATTTTAAAATCCAAAATTACATTAAAACCTAGTAAATTATGTCCGACAAAGCAAACATTTTATTTACATAAATTCTCAGAAAAATACGACATTTTGTTAGGCAGGGAATATTTGGAAGATTCCAAAGCAACTATATGCTATACATCCAATACAGTCACTTTAAATAAATACACATTTAAATTGCGACTTGAAGATATTAACGAAGAAGAGGAAACACCTAAAGAGAGTTTAAAAGAAAACTTATTAGATTCCCCAAATATTGAGTATGTCAATTATGTAATTGACAACGAACTCAATGAAACAAATGAATTTCGACTTGATCATCTAAACGATGAAGAGAGGAAAGCCCTCACCAGTGTCCTATACGAGTTTAGTGACATACAGTACAAAGAAGGTGAAAATTTGACCTTCACAAGTACAACTAAACATGTCATAACAACTAAACACGAAGACCCAATTTACAGACGTCCATATAAATACCCACAAAGCTTCGACGAAGAAGTCGAAAACCAAATGAAAGACATGATTCGACAAGGAATCATAAGAAAATCGAATTCTCCATATTGCTCTCCTGTTTGGGTAGTACCCAAAAAGCCAGATGCATCGGGAAATCGAAATTTCGCATAGTCATTGACTATCGCAACCTCAACGAAATAACCGTTGATGACAAATACCCAATACCAGTAATGGATGAAATATTGGATAAGCTTGGAAATTGCCAATACTTTACAACCATTGACCTCGCAAAAGGTTTTCATCAAATACAAATGGATGAAAATTCTATAGCGAAGACAGCTTTTTCAACCAAAAATGGTCATTTTGAATATACTCGAATGCCATTTGGTTTAAAAAATGCACCCGCAACTTTTCAACGTTGCATGAATAATCTCTTAGCAGATTTAATATACAAAAACTGTCTCGTATATATGGATGACATAATTGTGTATTCCACTTCATTGGAAGAACACATAATGTCTTTGCGAAAGGTATTCTTAAAGCTCAGAGAAGCAAATTTAAAATTACAGCTAGATAAATGCGAATTCCTAAAAAAGGAAACTGAATTCTTAGGGCACATAATTACAACAGATGGTATTAAACCAAATCCCGCAAAAATTAAAGCCGTAGTGAATTTCCCTATACCAAAGTCCACTAAGGAAATAAAATCATTTCTTGGTCTTTGCGGTTTTTACCGCAAATTTATTCCAAACTTCGCTAAAATAGCAAAACCAATGACATTACGACTAAAAAAGGGCTCAATAATAAATATCAAAGATTCAGACTATTACTTAGCTTTTGAAAAATTAAAAGTGTTAATAACGTCCGATCCCATATTAATACACCCAGATTTTAAAAAGTCTTTTTCACTAACTACCGATGCTAGCAATTTTGCTATAGGCGCGGTATTATCACAAGAGCATAAACCTATATGCTATGCTAGTAGAACTCTGAACGAACATGAAGTTAATTATTCCGCAATAGAAAAGGAACTCCTTGCTATTGTTTGGGCCACTAAATACTTCAGGTCCTATTTATTTGGTAGAAAATTCGAGATCCATAGTGATCACAGGCCATTAGTTTGGCTTGATTCAATTAAAGAGCCAAACATGAAACTTCAGAGATGGAAAATCAAATTAAATGAATTTGACTATCATATCAAATATCTCCCTGGTAAAGAAAACCATGTAGCAGATGCTCTATCGAGAGTAAAAATTGAAGAAAACTTCCTAGGAGAAACCTCCAGTAACATTTCGCTACCAACACAAGCTACTATTCACAGTGCTCAAGAAGATAACCAATCTTATATTTCCTTAACGGAAAGACCAATTAATTACTACAACAGGCAGATAGAATTTATAAAAGACGATAATAATAACGTAGAAACTAAAAGATACTTTCATAAAACAAAAATTAAAATTCATTACATAGAAATGACAAATGTCCATGCCAAGGAATTAATTAAAGAATACTTATGTACCAAAAGAAGCGTAATTTTCTTTCATAACGAAATAGATTTCCTTACATTTCAAAACGCTTACATAGAAATTGTCAGTCCGAATAACGTAACTAAAGTTATGAAATCAAACATCAAATTAAAAGACATTGAAACATATTCCGAATTTAAAGAAATAATTATAAAAAGTCACAGAGAACTTTTACACCCAGGAATAGAGAAACAAACTAACCTTTTTAAAGAAAAATATTATTACCCAGACTACCAAAAGTTAATACAGAACATTATTAATGAATGCGAAGTATGTAACATATCCAAAACAGAACATAGAGATACTAAACTAAGATATGAGTTAACACCAGAAACCTTTAATCCCAGAGAAAAATATGTTATAGATTTTTATTTAATCAATAATAAAACGTTCCTGTCATGCATTGACATTTATTCAAAATATGCCGCTTTGATTGAAGTCAGTAGTAGAGACTGGCTGGAAGCAAAAAGAGCTCTTCTTAAAATTTTCAATGAAATGGGAAAACCGTCCGAAATAAAGGCCGATAAAGATTCAGCTTTTATATGTTCCGCGTTACATTTATGGCTTAGGTCCGAGAATGTGAATATAAATATCACAACAAGTAAAAATGGAATTTCTGACATTGAAAGATTCCATAAAACAGTCAATGAAAAGTTAAGAATCATTAATAGTGAGTCCGACCCAGAAAATAAGATAACACAATTTGAAACTATTCTCTATGTATATAACCACAAAACTAAACACAATACAACTGGGAGAACACCAGCTGATATTTTCCTTTACGCAGGAACACCTGCATATGACACCCAAAAAGAGAAACAATCAAAAATAGATAAGTTGAATAAAGATAGACATAGCTATGAAGTAGATACTAGATATAAACAAGCACCATTGGTAAAAAGTAAAACAACTAACCCATTTAAGAAAACAGGACACGTAGAACAAATAGATGAGAAACATTACGAAGAAACAAATAGAGGAAGAAAGTTGAACATTATAAATCTAAATTTAAAAAACAAAAAGAATTAATAAAAGTAAATACAATTCCAGCTCAACTCCCGAAAATCAAGTGGGGTCCGATTAAACAGTTATTCATAATAACACTTATAATATGTTTCATCCGTGCCGTCCGTGGTCAAAGCCTAGAGGTGAACCCGATACAAGCTAAAAATGGATATCTTATATTTAAAACAGGATCAATTAATATACCTATAAACTATGAATATCACTATTTGTCCGTAAACTTAACAAAGACCGAACAAACTTTTGCAAATTTAATTAAACAAGCTGAAGAATATGGTACTATAGCCCAAATCCAATATTTAACTGAAAAATTAGACAGAGAAATGAATGGAATAAGAATAATAAAACGCAATAAACGTGGTTTAATAAATATTATAGGTACCGCATATAAATACCTTTTTGGCACTTTAGATCAAAATGACAAAGAAGAATTAGAACAAAAAATATACGATCTTTCTCAACATAGTATTCAAATTAATGAATTGAATGAAGTTATAGAAGTAGTCAATAGAGGCATTGAAGTAATCAACCATTTAAGCGCAATAAGTGAAGGTGACAGAAGACTAGAACTTTTAGTATTTAACTTACAACAGTTTACCGAATACATTGAAGATATAGAACTTGGTATGCAGTTAACAAGACTTGGTATTTTTAATCCCAAATTATTAAGACATGATCCATTATCACATGTAAATTCCGAAAAATTGCTAAATATAAAAACTTCTACGTGGTTAAAATCAGATGCAAATGAAATACTTATTATTTCCCATATTCCTAGAGACATTATAAAACTGCACTTTTTAACATCGTACCATATCCAGACAAAGATAATAATATACTTATAGAAAATGTAAATGATAAATATTATATTCAAGATAATCAAGTTTACAAACAAAACTCAGGAAAACCAATAATAAACAAATGTATTACAGGAATATTAAATCAAATACCAACAGAATGCAGATATTCAAAAACACATAACAATATTGGAATAACTTATGTAGAACCAAACATAATTTTAACTTGGAAATTATCAAAAATTGTATTAAATCAAAACTGTATAATTAATAGAGAAATTATAATAGAAGGAGACAATATAATAAAAGCTTTTAATTGTTCTGTTCAAATAGAAAACATATTAATTACAAGCACAACACTAGACTACACACAAACGGTCTATATCAATAACAATGTAACAAAATTAGAACCATTATCATATCTAAATGCTAAAGAAATAATTAAAGAACACACTAATACATACAACACATTACAAATTATTACATTAACTATACTTGCTATTATAATACTTACACTTATACTATATTTTATTTATAAATATAAAGGCATTCCCAAAAAACTAATTGTTAAATATAAAAAAGAGAATCCACAACAAATAGAACAACAAAATAACACAACAACAGAAAATATAAATACAGTATTTGATACTAATCCTGTATTGTATCCTAGAATATCCGCCTGAGGACAGGCTAAATTTAAAGGATGGGGAAGTAGCATATGTGCCATAGTATAAGACCACATATACTTACACACACACACACATACATAACCACATAGGAACAGCCATACACAAAATCATAGAATGCCTTAGGATATAAGTCATAAAATCATGTATCCAATAAGAACCCAAATTCTGGTGACAATAACAAATCCAGCCTACCCTAATGTAAACATTAACATCCGCTGCCGAATCAGTTATTCCCACCAAAGGGTCAAAACCGCTTACGCAGCTCAAGTTCTCGGCTGATCAGTACCCATGAGTGATCCACTCAAGAAGGCACCCAATCCAACAGACATAAACATCCGCAGCCGCATTCGCGACTCCCACCAGAGGGTCAAAACTGCTAACACAGCTTTAAGGGTCAAAACTTTCCACGTAGCTCAAACTCGGCTGATCTATATCCATGCGCAATCCACTCAAGAGAGCGCCTAATTAACGTAAACATAAATGAGAGCCTATGTACGCTCAATATGAAGAAGTAAATAAGCTCAGCCAAGGGTTTGCTAAGCGTTCGCTTTGCAAATTAGATTTAGATTTTATTCATACTTCAATTGTGTAAGACGTGAATTTGTCTCCGACATTCGCTTAAGTTTTTGATCAATAAAAATACTTTTTTTTTATAAACCAACAAACCGCGAAGTTGTAATT	.	PASS	SVTYPE=INS;END=22154745;FAMILY=Quasimodo;STRANDS=-;SUPPORT_TYPE=both_sides;RE=34;AF=0.942;TSD_LEN=5.0;TSD_SEQ=TATAT	GT:DR:DV	0/1:34:51
chr2L	22180469	72	N	AATCACATAATAATTCGATCGCCGACGTGTGAAGACGTTTTTATCGTGCTCCGCACAAAATCGGTTGTTTTGAGTGAAGTGAACGCCAAATAAAATAAACTAAATAAAAAATCTGAAAGCGAAAGAGACGCTCTATGCGATGCAAGATCGCTTAAATACATAGTGAATTGTTATCTTAAATAATAAAACTATGAGTCAGAATGACACTCGCGCCCAGCGTCAGCGCGAGCATGACGAACGCCGACTCTCAATTCAGCGCAACAACGCGTACTTCTCCTACGTCTCACCGACAATCCCAAACGCAGACATCGAGCGGTCAATAACCCATAGCCCAGGAAACCTTCTTCTACCAACAAATCAAGAAAGAGCGCGCTCCTGCTCTCCCGCTCTATTGGCTCCGACAGAAGCCCCGCTACCTCCAACAACAACAGCTGGAGAGGGACCGGCAGCCCGCTCTGCCTCGTCATCGGCTGCACCCGCTCACGGTCTGACTAAGTCAGCGAAAGCAAAACCGCTAGCAATAAACGGTACTGCTGCACTGCCAGCAAAACAAAAAGAAAACGTAAACAAAAAAGCTGGGTCGACCTGGCAGACTGGAATGGACCGCTACATTACAATAAAGCGAAAGCTCAGCCCGGAAAATTCAGATTTGGGAAACAAGCCGAAAAATACACGCGATAACTCTACCTTGATCAAAAATGTAGCCCCTGCAAATACCAACAGATTTGCCTTGCTGGTAGATACCGCTGAGGACGTGCCGCTGGGATCCGTTGATATCGAACCGAAGAAAACAAAGCCTCCGCCAATATACATCCGCGAGAAGAGCACAAGCCGTCTTGTAAATACTTTGATTGGCCTTATTGGGAAAGATAGCTTTCATATAACTCCCCTCGTAAGAGGTACTATCAACGAAATCAAACTTCAGACGAAAACGGAGGACGACTACAGAAAAGTCACAAACTATTTTACCGCACAAAAAATAGGCTTCTACACCTACCAGCTTAAAAGCAGCAAGGGCCTGCAAGTAGTCCTGAAGGGCATTGAGTCTGATGTTACGCCCGAAGAGATAACTGAGGCGCTAAAGGAAAAGGGATTTTACGCCAAAAACGTGTTCAATATCAAAAACAGAAACAGGCAGCCCCAACCACTCTTCAAGATTGAGCTTGAACCAGAAAACAAGCCTCCTAGAAAAAACGAGGTTCACCCAATTTACAAACTCCAGCTCCTTTTGCACCGTAGGATCACGGTAGAAGAGCCGCACAAACGCAACGCTCCTGTACAATGTACAAACTGCCAAGAGTATGGCCACACGAGGTCATATTGTACACTTCGCCCGGTGTGCGTAGTCTGTGGAGATCTCCACGACTCCAAACAGTGTCAAATTAACAAAGAAAATGCATGCGAGAAAAAATGTAATAACTGCGGGGGCAATCACACAGCAAACTACAGAGGCTGTCCAATCTACAAAGAGCTGAAAATCCGTCTTCACAAAAGAATGAACACGGCGCGGGTACACCAAGGATCAGCTACCCTGATACCATCAGAGACAAATCCTGAAGTAATTTTCTCGAAAGCAGCTAGTTTCGCTCCCTGGCCTACATTCAACACTAACAAGACAACATTTGCTAACGTTTTAAAATCAGGTATGACGCCTCCAACCCAAAACTCCCGAACTCCACATGAAGTGCACACAAAATTAGACACACAACAAAACTATCACCCAGCTGCGCAGCAGGAAACAAAAACTGAAGCTATGATGCAAGCCTTACAACAGAGCATGATGGAATTTATGACATTTATGAAGACCACCATTCAAGACATGATGCGTAATCAAAACCTTTTGATACAAATGCTTGTAGCCCAACAATCAAATAAATAATGGCTACCTTACGCATAGCTACGTGGAACGCCAATGGCGTCTCACAGCGCAAACTTGAGCTAGCTCAATTCCTACATGAGAAGCATATCGACGTAATGCTTCTTTCGGAAACTCATCTCACAAGCAAATACAATTTTCAAATAAGAGACTACCATTTCTACGGTACAAATCATCCCGACGGAAAAGCACACGGTGGCACCGCCATACTCATAAGGAACCGTATGAAGCACCACTTTTACAAAGAATTTGCGGAAAATCATCTTCAGGCCACATCTATCAACATTCAGCTGGATGACAACACTCTCCTTACACTAGCGGCCGTATACTGCCCCCCCCGTTTCACAGTATTAGAAGCTCAATTCCTGGATTTCTTCCAAGCACTAGGGCCACACTTCATTGCAGCAGGCGACTACAACGCTAAACATACTCACTGGGGATCGCGACTTGTGAACCCAAAAGGAAAACAGCTTTATAAGACGATAATAAAAGCCACTAATAAACTTGACCATGTTTCCCCCGGGAGTCCTACATACTGGCCATCAGACCTCAATAAGCTGCCAGACCTGATCGACTTCGCAGTTACGAAAAATATTTCCCGCAGTTTGGTTAAAGCTGAATGTCTGCCGGATCTCTCATCTGATCACTCGCCTGTACTAATTCACCTCCGCCGATACGCAGAAAACGTGAAACCACCAACCAGATTGACCTCTAGCAAAACAAACTGGCTCAGGTATAAAAAATATATAAGTTCACATATTGAGCTAAGCCCAAACTCAATACTGAATCTGATATAGAGAGCTGCACGTGTGCATTGCAATCCATCCTTACTGCAGCAGCTCTTACTGCAACACCCAAAATAACAAATAATACAATTAATTCAAAAAAGACCAACGTACAAATCGAGCAACTCGTCCACGTAAAACGTCGCTTACGCAGAGAATGGCAATCTTCCAGATCCCCAACTGCAAAACAAAAGCTAAAAGTAGCCACACGGAAACTGGCCAACGCTCTGAAACAAGAAGAGGACGACGATCAGCGCCGATACATAGAGCAACTCACACCAACAGGCACAAAACAAAAGTCACTGTGGCGAGCCCACTCAACTCTTCGCCCACCGACTGAAACCGTTTTGCCGATAAGGAATTCATCAGGTGGCTGGGCCCGTAGTGATGAAGACAGAGCCAACACATTTGCCGCTCACCTACAAAATGTGTTCACGCCAAACCAGGCTACTAGCACATTCGCGCTACCGTCCTATCCCGTAAACCGCCATCAGCAACACACCCCAATTGTGTTTCGTCCTAAAGAAATAACTAAAATAATCAAAGACAATCTCAGCCCGAAAAAATCCCCCGGCTACGACCTTATAACACCGGAAATGATCATCCAGCTGCCACATTCTGCAGTTCGCTACATAACCAAGCTCTTTAATGCCATCACCAAACTTGGTTACTTTCCACAACGATGGAAGATGATGAAGATCATAATGATTCCAAAGCCTGGTAAGAACCACACAGTCGCTTCATCTTACAGACCAATAAGTCTACTCTCATGCATTTCGAAACTATTCGAAAAATGCCTGCTGATCCGACTTAATCAACATCTGATATACCACAATATAATCCCAGCCCACCAATTTGGATTTCGCGAAAGCCACGGAACCATTGAACAGGTGAATCGTATTACAACGGAAATAAGAACTGCATTTGAATATCGCGAATACTGTACAGCAGTATTTTTAGACGTATCCCAAGCATTCGACAAAGTCTGGCTCGACGGCCTAATGTTTAAAATTAAAATATCCCTACCCGAAAGCACACACAAACTTCTAAAGTCTTACCTCTATGACAGAAAGTTTGCAGTGCGGTGCAACACTGCCACTTCCACTGTTCATACAATTGAGGCTGGAGTCCCCCAAGGCAGCGTTCTTGGGCCAACCTTATACCTCATCTATACAGCCGACATCCCTACAAATAGTCGCTTAACGGTATCCACATTTGCCGACGATACAGCTATCCTTAGCCGTTCAAGGTCCCCTATCCAAGCTACAGCACAGTTGGCACTGTACCTCATCGACATTGAGAAGTGGCTCTCTGACTGGCGAATAAAAGTAAACGAGCAAAAATGCAAGCACGTGACGTTTACGCTAAACAGACAAGACTGTCCTCCGCTCTTGTTGAACAGCATACCACTCCCGAAAGCAGACGAGGTAACGTACCTAGGAGTACACCTAGACAGAAGACTCACATGGCGCAGGCACATTGAAGCCAAAAAAACCCAACTTAAACTCAAAGCCAACAACTTACACTGGCTCATCAACTCTGGTTCTCCGCTCAGCCTAGATCACAAGGTCTTGCTCTACAATTCTATATTGAAACCAATCTGGACCTATGGCTCACAGTTATGGGGCAATGCCAGCAACAGCAATATTGACATCATTCAGCGAGCACAATCAAAGATTCTGAGAACCATCACTGGGGCACCGTGGTACGTTCGGAGTGAAAACATCCAAAGAGACTTAAATATCCCATCAGTTACCAACGCAATCACGGAACTTAAGGAAAAATACCATAGCAAGCTTCACACGCACCCCAACCACCTAGCGCGAGGTCTAATCCAGCTCAGCAGCCGTTCCCGTCTCCGGCGAAAGGACCTACCAACCCAGCGAATAAATTATTAGGGCCGTTTAAACATAGAACAGTTGGAAAAATAATACAACTGTTCAAAAAATACTTGTTATAGTTAAGATTTTTAAACTTATTGTTAGTTCTTATACAAGAAGATTCAATAAATAAAAGCAAAGTAAAAAAAAAAAAAAAAAAAAAA	.	PASS	SVTYPE=INS;END=22180639;FAMILY=F_element;STRANDS=-;SUPPORT_TYPE=both_sides;RE=52;AF=1.0;TSD_LEN=nan;TSD_SEQ=None	GT:DR:DV	1/1:52:0
chr2L	22227089	73	N	TGTTCACGCCAGAAGGGCGCAAACAGTTGAGCGGCAGTGTAAGCGGCCAATGCTTGTACTCGAAGCTCCTCCACGGCTCGCAAGCACCGCTGCTCGCGCTCTCCTTCTCTTCTCTCGCTCTCCTCCCTTCCCGCAAGGTATTCACCACTCCGCGGTCCCGCGGTATTTCTACTGTTAGTGTTAAGGTAGTTGTAATTTACCAGTGCGTGAATAAAGAACGAAAGGTTGAAGTCCACCCCGCGCGTTTTTAATTTCGGGAAAAATTTCAGCAGCCGCCGCAGCAACCACAACCAAAGGAATCTTTCCGCCCACTCCATTTCATGGTCCTTCGAGCCGGATGAGCTCTGATCCTGCCAGCGCTCCTTGCGGAAAATTCAAGATAAGTACGGCTTTAAATCCTATCCCGTCCGTGGTCGCCATTTTCGTTTTTTCCAACGGCGTTTATTCTTTCCGTCCATCCGTATCAAGTGAAAAGTGAAAATATATAAGTACATGCGCCCAGCCACCGTGATTACTTTTTTTTTAAGTGCATAAACAAGCACTTTGCCAATACCGGCCCCCTAATTCGTCTCACGGTGCTCCGCTGATATCCAAGCGCATGTACATATATATATATACACACTGTCCAAAATTCACTGCTATCGTCCGCTGCTAAACTGCTGTTTTTTTGTGCCTCAATAAAATATACAATACAATACAATATACAAATTTAATTAAATTCAATAAAATATACAATACAATACAATATACAAATTTAATTAAATTCAATAAAATATACAATACAATACAATATACAAATTTAATTAAATTCAATAAAATATACAATACAATACAATATACAAATTTAATTAAATTCAATAAAATATACAATACAATACAATATACAAATTTAATTAAATTCAATAAAATATACAATACAATACAATATACAAATTTAATTAAATTCAATAAAATATACAATACAATACAATATACAAATTTAATTAAATTCAATAAAATATACAATACAATACAATATACAAATTTAATTAAATTCAATTAAATATACACATACATATAATCACCAAAAATTTCACATACACACAAATATACATAGCCATATACATACATTACGACATATCCATTGTCATCCAACGATATTCACATACACACAGTCGCGACGTACACAGACTTGCCAAGTGCAAGTTCTTTCGTCTCCTCTTTGTTCGTTATTGCCCTGACAAAAAAAAACCAGCGCATAGCGACGAGAGAATACCCTATTGTCGAGACATAAAACAAAATAAATAAGTCCGACGATAAAATTTAAAAATAAATTTTAAAATATTTTATTTATTTATTTTTATTATTTAATAAATAATTTAATAAAAAAAGGGAGAGAAACGATTGTTTTAATTATTATTATTCTTGATTATTAGTTAATAATTATTTAACCCAAATAATAATTTTTTTTTTACAAGCTATTTCTGGCTCCCATTTCTGGTTCCTAAATTACAATAATAAAATTGTGGTCCTAAATCCGGTAGCTATTTTTATAAATTTAAACTTGAATTTTCTAGCTATTTTCCATATATTAGCTATTGTTTTTCGGGATTTTTCAGTCGGTAGCGATTTTTTATAAATCCTTGGCTATTATCCAGACTCCAGCTGGTAGCTATTTTTTTTTAGCTATTTTTTCAGAAATTGCAATAAACTGAATTTTAGCTATATTGTGCTTCAATCTCCAGATCCCAATTGCAACTTTCTCAATTTAAGTTTTTTTCCAGTTGATTTAAGATCTATTGGGGCCTTATTTCACAAAAATTGAGATTTTTTTTTCTCCTTCGTGCTCCAATCTCCTTCTTGACTTCCTTCTCCTAGGGCATAGCTGAGCATGCCCCTAGAGGGAGACAAGAAAAAGACACCCGCACCTGGAAAAGAACAAAAGTTCAACCCGCAATCTCCGATATCCACTCGCGGTAGGCCAGCACCCAAGTCCGTTAGTCCCAGGGTCAAAACCGCGACTCCCACTCCGAAACCAAAGGTTTTGCCATCGACCAGTTCGAAGACAACTCCTAGGTTGGTCATTTCCCGACCAGTGACGCGAGCGTCTAGTGAGTCTTCGCTATCGAGAAAATCCGAGAGTCCCTCCGCTGTCGGGACTGATTTCCTCCGCGTCACACGCTCTACCACAAAGAGAATGGCATCCTCTGAACAGCCGACGCCCGCAAACGCAGCGTTGCATAAATTCATCGCCGTCAGCGATCGCGTAAGCCTTTTCGAAGCGAAGATCAACACTCCAGATCAAGCCTCTCCGTCCCTACACACGTTACAAGTCCGTCTGCAACAGGTGCGAGCCTTATGGGACAAAGTGGAAAGAGAGTACGAAACATGCTCTGACCTAATGGCCCAAGAAGGATCCCTAGACACAGTGCCTATTCTCCAGGCCAAATATGACTACTGCTACTCAGTATACGAGTCATGTGCAGCACAAATTGGCGAAACAATCGACAGAGCAACGCCTCAAGTCGCGCAAGCACCCTCTCAGCCGCTAATTTCGTCCGGCTGCCGCTTACCTCCATGCGACACGGAAGTCTTCGATGGCGACTACCTCCGATGGCCCACTTTCCGGGACCTATTCACGGCAATTTACGTAAACAACCCCAGGCTGACTCCGGTCGAGAAGCTATTCCACCTCCTTACCAAAACAAGTGGCGAAGCAAAAGCCATCGTGGCGAAATCTCCTCTCACGAATGATGGGTTTGCTTCGGCTTGGGAGGCGCTTCGAGATCGGTTCCAAAACAAGCGACTTTTAGTCAACAGCCAGCTCAAGCTTCTTTTTAACTTGAGCTCAATTTCGCAAGAATCTGGTCATGCTCTAAAAGAGCTACAATCCACGATTCAGGGGTGTTTAACGGCACTAGAGCATTCCCAGGTATCCACAGAAAACTGGGATTGTATCTTGGTTTTCCTTTGCGCGAGCAAACTGCCCAAGCAGACCCTGTCCTTATGGGAACAGTCGCTAACTGCCAAATCCGAGATCCCAGCTTGGGAAGAAATGAATGCCTTCCTGAGCGAAAGGTATCGGACATTGGAAGCCATCGAAGATATGAAACCGACTCAGGCGGTTCCCAAAAGGCTTCAATCCTTCGAGACAAAGGTCAGCACCAAACAGAAAGGGTGTGACATATGTTCTAAGGAGAACCATCCGGTACGATTGTGCCCGCGTTTTCTTCAAATGTCTGTTGACTCGCGCTCCGGATATATAAAAAAGAAGCAGCTATGTCTGAATTGTTTTGCCAGAGGTCATCAGCTACGTGACTGCACAAGCATGCACAGCTGCTTTACATGTAAGGGCAGGCACCATACGCTGCTGCATCGCAGCCCCCCAAATTCCGAAAATGCGAGTTCCTCAACCTCGCCCCCTACACAGCAACTTCCGAGACCCTCTAGCAGAAATGCATCGGCAAGCACCTCAGCGGTGCAAAATTTCTTCGCGTCCGGCACTTCAGCCGTCCTACTGAGCACAGCGATGATAGACGTGTGCCATTTGGGGACGAACTACCGAGCCCGAGCCTTAATCGACTCGGGATCCGAGGCGACGTTCATTTCAGAACGCCTGTTCAACCTTATCAAGTTGCCATTCCGCAACACCCGGACCCAAGTCTCCGGGTTAAATCATTCGGTCTCCGCGAAATCCTCGAAGCTGTGTCACTTCGGGATTCGCTCTCCGACTAAGCCAGGTCTACAGTTAGACACTGAAGCGTACGTCCTTCCGGAGCTCTCAGGCAAACTGCCCTCCTATCCGATCCCTCGGAATTCTTTGAAGGACCTGCCCGCACTCCGCTGGGCAGATCCTACCTTTTTTGAGAGCTCTCAAATTGATGTACTGATCGGGGCTGACATTCTACCATCCATAATGATGGATGGCACCCGACAAAATATTTGCGGCTCGCTCCTGGGCCAAGAAACTATTTTCGGGTGGGTGCTAACGGGGCCGATTTCCAAGGGTAAGCCGAAACGGGTCGCATCCTTCACGACCCAGGTGCACCAAACAGGCGACCCTGATTCGCTCGACACGCTTCTCAGCAAGTTCTGGGAGGTGGAGGATCTACCAGTAAAGATGGTAAAAGAGTCGGACTCCTATTGTGAAAGGAACTTCCTCCAAACGACCACAAAAGACGCAAGCGGGAGGTACGTGGTGACGCTCCCGTTCCGGGATCCCGAGAATACCGGATCCGATTTAGGATATTCAAGGTCCATTGCGCTAGCTCAGTTCTTAGAAACGAAAATCGTTTAAAAAGAGACTTTCCATTAAAAGAGCAATATGACAGCGTGATCCAGGAGTACCTGGATCTGGGGCATATGAAAGAAGTTCCGCCGACTCACAATTCTCCCTCGTATCATCTTCCTCATCACGCGGTAGTTAAGCCCGAAAGCACCACTACAAAGCTTCGCGTTGTATTCAACGCTTCAAGTCCGTCGGCAAATGGGACCAGCTTAAATGATATTCTTCATGCTGGTCCAGTCCTACAATCCGATCTAACGATCCAGGTCCTGAAATGGCGTTATTTTCAATACGTCTTCAGTGCAGACATTACGAAAATGTATCGTCAGATCTGGGTCGATCCAAAACACACCCCGTTTCAAAGAATTCTGTTCCGAAACAAGGAAGGAGATATCCGAGACTTCGAATTAAAAACAGTTACCTTCGGGTCAACTGCGCCCCTTCCTCGCCATTCGAGTCTTGCAACAGCTGGCAGAGGATATCCAAGTGCCATTTCCAAATGCCAGCCGCATCATCCAGCAGCACATGTACGTCGACGACGTTCTGGCAGGGGCGAATTCCGTAAACGAAGCCCAAAGTTCAATTCGAGAGTTGCAAGCAGCCCTAAGTGCCTCCGGGTTTCCGCTAAGAAAGTGGACCTCAAACAACAAAAGCGTCCTTAAAGACGTCCCGGCCGAACACCTCCTTCATAGCGAGTTCCTCGACATCGATGCCGAAAGCACGGCCAAGACGCTCGGTATACGGTGGAGGGCAAAGTCCGACGAATTCTATTTCGTTCCTCCAGACATAGTTGTGGAGGCCTCCTATACAAAGCGAGAAGTTTTGTCCCAAATCGCTAGGTTGTTCGATCCTGCCGGGTGGCTCGCGCCGGTTCATAATCCGGTCAAAAATATTCATGCAGGAGATTTGGTTGCAAAACTTAGGCTGGGACGATAAGCTTCCCACTGAAATGAGTCAGCGGTGGCAATCGTTTTTAGAGGAGTATTCCGACCTCAACCAGATCCGGGTTCCGAGATGGATCTGGTACCAGCCTGAGGTAGTCATAGAGCACCACGGTTTCTGTGACGCGTCTCAGAGAGCCTATGGAGCGGCTATATACATCCGCGTCGAGATGGGGCAAAAGATCCTGACTCGCCTGCTTACAGCCAAAACACGAGTAGCCCCAGTCAAAAACCGTCTCCCTTCCTCGGCTAGAGCTCTGTGGTGCCGTGCTGTTAACCGAAATGGTGACAGCAATCCTTCCGCACATGCCCTCCGCCAGTTCAGATATCCGCTGCTGGACAGATTCCACAATCGTCTTAGCCTGGCTACGAAAGCCTGCGTGCAACTGGACCACATTTGTGGCCAACAGAGTTGCCAAGATCACGCAGGCGACGCCAGTCGACTGTTGGGCGCACGTTCGCTCAGAACAAAACTCCGCCGATCTAGCCAGTCGAGGCGTATCCCTTCAGGAATTGGCAGAAAACCATCTCTGGTGGCATGGACCAGAGTGGCTGCAAGGGCCACGAGAGCTATGGCCAGCACAAAGCGACACTCTTCCAGTGACAGAGCTAGAGCAGCGCGCGGTCAAAGTGCATTTTGTCAAGGGCCCGTCCATCGACTTTCTCGAACGTTTCTCCAAATTGGACAAGGCCCTGCGAGTTCTGGTCTATGTTCAAACGCTTCTTTAAACGCTGCCGCAAGGGTTCGTTCTTGCCCAGTTCACGACCTACGAGTGAAGAGATCCGAGAGGCAGAACGAACTCTGACCTCCATTGCGCAGCGCAGAGCATATGGCCAAGAGCTTCAGCATTTGACCGAGAAAAGGCCTCTTCCAGTGTCAAGTCCTTTGGTGACTTTGTTCCCGTTCATTGACCAACACGGCCTTTTAAGAGCGTGCGGCCGTCTCACTGCATCCAAAACCCTGCAATATGATGAACGTCATCCGATTCTTCTCCCTATGACTGTAGACTGTCGCGCCTCATCGTCCAATTTACTCACCAGATTACTCTTCATGGCGGTAGTCAATTGATCGTACGCCTGATCCGAACCAAGTACTGGATTCCTAAAATCAAGAATCTGGTGAAGGCTGTGGTCAATCCGTGTAAGATTTGCACGATTTACAAGAAGAGACTCCAAACACAGTTGATGGCGACTTCCCGACAGATAGAGTCTCCTTCTCGAGGGCGTTCACCTACACGGGTATCGACTATGCCGGCCCTTTCGAAATAAAAATTATACAGGGAGAGCGTGTCTCATAACGAAGGGATATGTCTGTGTGTTTGTGTGCTTTCCACGAAGGCTATCCATTTGGAACCCACTTCCGATCTAACAACCGAGAAATTTCTAGCGGCCTTTGCTCGTTTCGTAGCGAGGCGCGGTTGTCCTCAGCGGGTCCATTCGGATAATGGTAAAACCTTTGTGGGGGCGGCAGCTTTGATTTCCAGGGACTTTCTCCAAGCCATCAAAGAGTCCGTGACTGATGCATATAGCCACCAGGGACTCGTATGGCGGTTCATCCCACCAGGGGCTCCACATATGGGGGGTTTGTGGGAAGCAGGGGTGAAAAGCTTCAAAACCCTGTTCCTTAAATCGACGTCAGTCCGCAAATATACATTTGAGGAGCTGGCGACGCTTCTCGCTAAGATTGAGGCTTGCCTCAACTCTAGACCCTCTCCCCTATGTCCGAAGAATCCCTCAGATTTGCTGGCCCTCACACCAGGCCATTTCCTTATGGAGGGCCGTTGCTTTCCACGGCGGAACCCGAGATAAAGGGCGAAGCCAAGTCGATAATAAATCGATGGCAACACCTCAAGGCACAACATCAGCAGTTTAGTGCACGGTGGAAAGAGGAGTATCTTAAGGAACTCCATAAACGAAGCAAATGGCAATTTCCGACCAGGAATCTCCAAGCCGACGATATGGTAGTTGTCAAAGAGGACAATCTACCACCGAACGAATGGCGGCTCGGCAGAATCGTTTCTGCCTTTCCAGGAGCCGACGAGCGCATTCGAGTCGTCGAGATCCGTACGTCTCGCGGCACCATAAAACGCCCTGTCCACAAAGTTATTCTGCTACCGATGGAGGACAAAGAGTCCTCCGTTCCCAGGGATTAGGGCACTTCCCCCATTCCGGGGCCAAAATAGTAGTCGGCTCATATACTAAGCTTCTCATTTCTTTTATTGGCAGACTTACTCACTTCCTCCAATAATGGCTCCTCGTCCTCGTGCCACCCAGTCGTTGGAGAGCAGACCGTACTCGAGGTATTAAATCCTACCGCTGCCGAGTCTGCTCTGGAATCCATCCTCTTCGAAAGTGCACGAGGTTCCACAAACTGAGGCGTTGAAAAGCGCCTTCGGGCAGTACTTATTAATAAGTACTGCTCGAACTGCTCGCCCATCAGCACTCAGGAGGAGACTGTCGCAGCCAAGAGGGATGCAAGAAGTGTGGAGGAGACCACCACACCCTACTCCACATGCACGAGGTCCTCCCGCTCCGAACCCGGCAGCGCTACCAGCTCGACGCGCAGAGAGCGCCATCCCGCTGCACCTCGTCCGGTCCGGATTTCCCGCACTCCGCCACCAGCCCAGTCGCCAACAATCGCCCGCGTCAGCAGCAGCAGAAGGCTGTCCCCATACTGCCTACAGCCATCGTCGTGCTGGACACGGGCTCGAAGACCTTCGAGACCGGGGCCATGATCGACCCATGCATGCCGGTGAGCAGCATCGACCGGTCGTTAGCGGCTGCGTTCCGGCTGCCCATCACTCGGCTGGGAGGCAACGAGATCTGCTCGGTGACACTCCGGTCCCGAACCAGCACCTTCCGACTCAACGTCGTCCTGAAGATCGATCCCAGCCTAAGGATCCGGACACCCATCCGAGCTCTGAGCGACGCCGCCAGGGCCAAGTTTGACGGTGTTCGTCTCGCGACGAGCGCTTCCACCGGCCGGCCTCCATCTCCCTCGTGTTGGGATCAGATGTATATGCCAATTGATCCAACCGGGTTCCTAAAAATTGAGGATGGGTTGCCCGTCGCGCAGAACACGGTGTTCGGATGGACCGTTTCTGGAACGTGCGCGAAATGAAGAGGACGATCCTGATGTCTAGCCGGCCAGGGATACCTTTGCCTACGCAAGGGGGGGGAGAATGTTCACGCCAGAAGGGCGCAAACAGTTGAGCGGCAGTGTAAGCGGCCAATGCTTGTACTCGAAGCTCCTCCACGGCTCGCAAGCACCGCTGCTCGCGCTCTCCTTCTCTCTCTCGCTCTCCTCCCTTCCCGCAAGGTATTCACCACTCCGCGGTCCCGCGGTATTTCTACTGTTAGTGTTAAGGTAGTTGTAATTTACCAGTGCGTGAATAAAGAACGAAAGGTTGAAGTCCACCCCGCGCGTTTTTAATTTCGGGAAAAATTTCAGCAGCCGCCGCAGCAACCACAACCAAAGGAATCTTTCCGCCCACTCCATTTCA	.	PASS	SVTYPE=INS;END=22227092;FAMILY=Max_element;STRANDS=+;SUPPORT_TYPE=both_sides;RE=28;AF=0.984;TSD_LEN=nan;TSD_SEQ=None	GT:DR:DV	0/1:28:21
chr2L	22311316	74	N	AGTCATGTATACCCTTACATACCCTCTTATTAGATTAAGTTATGTTAGAATACACATGGCGCTAAGCTTTTTGTCTGAGCTTAGCTTTATTTTTAGTTAGTAGACAAGAAGACCTCGATCTGTACACATCATTGAATAAACCCTCAATTTGTTAAGCGAAACCTTTCGTTTTGTTTTAACCCCTCTTTAATCGACAAAGAAGTCGATGGGTGCTTAACTGAGGAGTTCAACCTTCAACCTACAGACGACAACGAAGTCGTTTCTGGAGGCAACGATCTTTTGGACACAACGGTCTCTGCTCGGAAGGCCCTATCAACCTTCCACATAACTGGCGACGAGGATCAACACAGAAAAAATAAGGAAACCAGCCATACGTCAAGAAATTCATTCGGAACCACAGTAAGCTGTTCTTATGTAATTTAAGTCCGGAAATCTTCAATACGTTAACCAATGCACGTGGCCGAGTATAAAGAGGAACATAAAACATAACTGGAAAGCTTTGGAACACCTGCATGTACGGAGTGACGAAACCCAACCTGGAGAAGAAGAACTTAAGCTGATAAAATTTTTTTTCTTCGACAAAGCTCTTTATACTAGCTAAGATAAGAAACTAAAAGCTAACTATTAATACTTGCGAACCTCGAGAGAAAACAAAGAAATCTAAAATGAACGAAAATAGCTTAGCCGCATTTAACTCAACAATGAACTGCATCAAGTTAATACAAAATTTTGATGGTACTGATACAAATCAATTGCCAGATTTAATTACACAAATAGAAAATATCCTTCCTTCTTTTGATGTTTTCGACACGAATACAAAAAATATTTTGTTTGGCTTTATAAAAAATAAATTTGTGGGATTATGCAGGCCAGTGATTCATAGGCATGGAAATATGACAGAGTGGGAAAGTTTTAAACGTGTAATTCTGAAAAATTTCGGGGAAAAAGAAACAAGCGATGTCTTAATGGATATGTTAAAATTGTGTCGAGTGGAATCAACTATAGAAGAATATTATAACAAAATTAATGAAATTTCGAATAGGGTACACAACCGGATACTGATCCATGACGACAAAACATACACCACATTAGAAGTGAACCGAATTGCACTCCGCGTTTTTAGAGACAACTTGCCTGAACCTACAAAAACGTTAATATTCGCGAGAAACCCAAATTCCGTAGAGGATGCCTATAAAATCATTGAAGATGCTCGGCATCAAAGCTACACATTATACGGACCAATTCGAAGAAATAATAGGTACAATAAACCCAACTTCAGAACCAATTTCAGTAATGATAATAGAAATGTAAACGAACCAGTCGTTACAGAAAGAAGCCTTGATGAAGCCAATAGGTTTCAACAAAATAATGTTGAACAACAAGAAAATTCAAGAACTGAAGGTACGCCTAGGGTAAATAATAGAAGGCAGGGATATCAATATCAATCGAATAATAGCTCAACTTCTAATTCTGCTCGAGTCTCAACAAATAGTCGAAATGTGCAAAGCTCTGAGCAAAGCAGGCGTAGTTTCGAGCCAATGGATATTAATCAATCAAGTGTAAATTTTCAGATAGAGGATCAAGACGAATACCATATATAGAAGTTCAAGGTAAAAAGAGGTCATTATTATTTATTATTGACACTGGAGCAGAATTCAGTGTAATAAATGATAATTTGTGTCACCCGAAGTGGAAAACAGACATTGACATAGAAGTAAAAGCAATGGGAAACAAAATTAAAATAGGAAAATTATGCAGGTTTCCATGTTTTCAAGAATTTGAAGCTGAAGGTTATATTTGTGAATTTCTAGAGTATAATTTTCACAACTATTTCGATGGGCTAATTGGCTGTAACATACTTAATGACTTGCATGCAGTCATCGATTACTCAAACAAAAAGATTCAACTCAATAATGTTTATTTAGATCTTTTAGTTCAGGAAACCACTTGGATCTTGGCATACATAACTTAATTCCAATGAACTTAATTTGTCCACAGGCCAGATCCTCAATAAATGAGCTTATACAAAAATTCGAACATATTTTTTACAAAGAAGGCCAAGACCTAAGTTTCACAAGTGAAATCAAACACAGGATTATTACAAAGAATGATCTTCCCATTTATTCGAAAACATACAAATACCCAGAAATTCACAAAGACGAAGTTAACCGGCAAATAGCAGAAATGTTAGATCAAGGAATTATAAGACACTCTAAAAGCCCATATAATAGTCCTTTGTGGGTTGTTCAGAAAAAAATGGACCAGTCCAATAAGCAAAAGTGGCGGCTCGTCGTAGACTACCGTAAACTTAATAAGGAAACCATTGAAGATCGATTCCCGATCCCAAATATAGACGAGATTTTCGACAAATTGGGCGACTGTAAAATTTTTTCAACTTTAGACCTTGCAAAAGGTTTCTATCAGATAGAAATGGACAACAAAGATGTGCACAAAACAGCCTTTTCAACAACCAGTGGCCATTACGAGTTCCTTCGTATGCCTTTCGGACTACGGAACGCACCTTCAACATTTCAAAGGCTAATGAATAATATCCTTAGCCCCTATACCGGACAATTTTGCATTGTTTACATGGATGACATCCTTATATTTTCTAAGAATATAGGGGAACACGTCAATCATTTAAGCTGTATCTTCAGCTGTCTATCTAAGGCAAATTTAAAACTCCAATCAGACAAATGCGAGTTTGCCAGAGAGGAGATTGAATTTCTCGGACATACCATTAATTCAGAAGGTCTAAAGCCAAGTCAGAAGAAAATTGACGCAATTTGTAAGATAAATTTACCGACAAACCAGAAACAAATTAAAAGTTTTCTAGGCATCACAGGTTATTTGAGGCGCTACATAAAAGACTACTCCAAAATTGCCCAGCCCTTAATAAATACTTAAAGAAAAATTCTAAAATAAACACACATGATCAAGAATACGTAGAAGCTTTTCAAAAATTAAAAATCCTAATAACAAGCGATCCGATAGTCGTTTACCCAGATTTTAACAAACAATTCACGATAGTTACAGACGCAAGTAACTATGCATTAGGCGCCGTGCTCATGCAAGATAATAAAGTAATTTCTTATGCTAGTCGTTCTCTTAAAAATCATGAACTTAATTACAGTACAATAGAAAAAGAGCTTCTTGCAATCTATTGGTCAACAAAATTCTTTAAATATTATATTTATGGAAGAAAGTTTATAATTAAAACCGACCATAGACCCCTAGTTTGGCTTAATAATCTAAAGGAACCCAACCTAAAGTTACAACGTTGGAAAGTGCAATTAAACGAGTTTGATTTTGACATAACATTTATAAAAGGTAAAGAAAACGCTTTAGCAGACGGACTTAGCAGAATTGTCAAAGCATCAACAGAAGAGTATGATAAAAATGCCCAAACAAATATAGAAATTAATAACTTAGATATATTTATGCTAGAGAACACTAACACATTACCGGAAGTTACGCCTAAGACAAAAATTATAAATGAAGATTTCTCGAAAGATCTAATTCATATATTTGCCAACGATATTGACGATTTGGAAACTATTCACAGTGCGGACTCAGACGATCTTAATTTTATTAGTATTACAACTAATTGTCTAAACGTTTTTAAAATCCAAATACAAATAATAGAAGCGGAAAGCGATTTAAGTACCTTCAAAATTTTGCATAACAAGAAAATACGACATATCTTTAAATCAAGCGGAAATCAGGAAAATATGCTTAAGTTCATGCAAGAGAAACTGCCAGAAAAAGGCTTAGTTGTAATATTTTGTGAAAATTTAAGTTTATTTGTAAAATTTCAAGAAATTTATAGGCAGTATTTTTCAAGTAATAAAAATTTAAGAATTCTAAAGTCAGGTACATTGTTAGAAGACATAAATGATAAAGAAAAACTCCTGAAGATTATCGAAAACGAACACATAAAGAATAATCACAGAGGCATTAACGAAATTTTTATATCTATAAGAGAAAAATACTATTATCCAAAAATGCAAAAGTTTATTCAAAATTATATTAACAATTGTAAAATTTGTAATTTAGCCAAATATGATAGACAACCTATAAAATATAATTTTAATATTACAGAAACGCCAGATAAAATAAACGATATAATTCACATAGACATCTGGTATCCTAAAAGAAACATTATGTACGTTACATCAATTGACAAAATGTCTAAATATGCCACTGCTCAACATATTAAAGACAGATCTTGGATTTCTTTGCTTAACGCAATCAAATTAAGAATTCAATACTTAGGAAAGCCGAAAAAGATTGTAACTGATAACGAATTCGATATTGTCGTAATTAAGCAATTTCTCCTCGAAAATAACATAGATATACACTTTACAACTCCTTATAAGAAAACTGGAAACTCTGATGTGGAAAGATTGCACTTAACCCTAAATGAACATATGCGATTGTATAATGCTGATCCAAACAATTTTGACACTATTCAAGAAAATGTTTATAAAGCAATTGTTTGCTATAATAACACAATTCATTCAACCACAAATATTAGACCGATAGATTTATTTAATAATATACTTTGTCACGAAGACATCTCTAAACTATCCGAAAAGCTAGTAAGAAACAAACAAACTTTAAATGCAAAACAGGATAACATAAACGAGTCAAACTTCTCAAATATATTTGTAAAAATAATCAAGTAGGAAAATCAAATCCAAAATATAAAGAAATAAGTAATTACACTCAATACGGTAACTACTTGATTAATAATAAAGACAATAAACGAAAAATCTATAAGGATCAGGTGAAACGGAAATATAAATATCAAAATGAAGATTGTGAAACCTAACATTTCTGTACTCCTATTATTTACATATGTATTACTTAATGAAATAATTTCAACCACATACTTGAAACTTACGCTGGGGGAGTCATGTATACCCTTACATACCCTCTTATTAGATTAAGTTATGTTAGAATACACATGGCGCTAAGCTTTTTGTCTGAGCTTAGCTTTATTTTTAGTTAGTAGACAAGAAGACCTCGATCTGTACACATCATTGAATAAACCCTCAATTTGTTAAGCGAAACCTTTCGTTTTGTTTTAACCCCTCTTTAATCGACAAAGAAGTCGATGGGTGCTTAACTGAGGAGTTCAACCTTCAACCTACAGACGACAACGAAGTCGTTTCTGGAGGCAACGATCTTTTGGACACAACGGTCTCTGCTCGGAAGGCCCTATCAACCTTCCACATAACT	.	PASS	SVTYPE=INS;END=22311318;FAMILY=Transpac;STRANDS=+;SUPPORT_TYPE=both_sides;RE=22;AF=0.98;TSD_LEN=nan;TSD_SEQ=None	GT:DR:DV	0/1:22:29
chr2L	22369209	75	N	AGTGACGTATTTGGGTGGTCCAAACAAGCCACTTCCATTATTTCAAAGAAATCAGTAATGCACTCTAGTAATTTTCCATAACGTATCCAGCTGCGCAGCATTCGTTTATCTTTGGCAGCGCAGCCGTTCTTGTAAACATCCTAAAGCCTGACCTAAGCAGATTTGACTGCCCTCTTTCAACGCTACCTAATCTTAAGAACCCAAGAGCGAGGCTCTCCCGAAATACAAATATTGTTCAAATACTGAGGCTTCTCCTCAATCCAATTTGCATTTGATTTTTAGTCTTAAGCTGAGATCCAAAGAATAAAGTCGTGAAAACTATTTCTCCTAAAAACTATTTTTTATTTCTTGGCGTTGTCCTTAGTCAACTGACGGGACATTAGTTCGACTCATAAATAAAACAACAATTTTACTGGCGCAGTCGGTAGGATACAAAAGTATCCAAAAAAAAAAAGAACCTTCGAGTGGAAAATAAGTTAAATTTTATAGTCCAGTGCTCGAAACATCTCCCAAATAAATTCGTGAAAACTCTTCAACTTGGATTATAATTCCAATTCGGTTATCCAATAATAAGTGGAAGTGAAATACGAAACAAAAATATTAAGTCCAAAGGCAACCAAGTTTTAAAACCAACATATAAAAATAAAAATTAAAACAATATAGAATTTTAATAATACAACACAAAAATTTACAAAACAAAAAAACAAACAAGTGAAACTAGAAAGCTTAAAAATAATAATAACATTGAATCCGAAACAAAACAAAAAAATAAAACACAAAAGTTAAAAATTTTACAATAAAAATGTCACAACCAATTATTGCGCTGAGCGACATAAACCTTGCCGAAGCCCGTCGGCAGCTTAAAGACATTATGCCATTCAAGGGTGATCCAGAAACCCTTCACACCTTTATCAGCAGAGTGGATTACGTAATTTCGCTCTACCAAACAAATGATGTCCGACAACAGAGGATTCTACTGGGAGCCATCGAAAGGAACTTGGACGGACAAATTACACGATCTTTGGGACTTCCGAACATCGAAGATTGGCCTACCCTTAAAGCAAGACTCATCGCGGAATTTAAAATTCAACACCAAACTACAAACTTCTGGAGAACTTCAGGGAGACACCATACAGAGGAAGCCTAAGAGCATTCTGCGAAGAAGCGGAGAGACGACGTCAATTACTAATTTCGAAACTACACCTGGAAGGTAACCAATCGGATTTTCTTATTTATATTCAGGGTATTAAAGAATCTATTAAGATACTGATAAGGAAACTACCAATACAATTATTCACTATTTTAGCCCATCACGATATTACAGACTTAAGATCCTTAATTACCATTGCACAAAATGAGGGAATTTATGAAGAACACATTAATTTTGAATTTTATGAAAAACCAGAATATCGTAATAAAAATTCAAATTCTAACCAGAATTCGAAAACACAAAAATTCAATACAAATGTTCAAACTCAAAATCGACCAAGTTACTCACAATATTCCCAACCCTTCCAACCTAATTTTAATCAATACATTCAACCATTTAGACCTAGCTATACACAGCAGATAACTAACAACCCACCCATGTGGCACGCACCTAATTATTTCAGACCCAACCAATACATAAACCCACAACCCATTATTCAAAAAAATCATTTCCAACAATATCCAACAAAGCCCAATTTCCCCAAACAACGCATTTTAGAGGAAATACATACCCTCGACTACAACAACCCTCTACATATAAAAATACTAACTTCCCGATTACTAAACGACTAAGACCATCGGACAGTGAACAAACTAAAATGTCTATTGACGAAATTAGATTCCAAGACGCGCATGAATTCGAACAAGTCCAACCTAGTTATTACGAGCAACAGTATTTTAACCAAAATCAATACAATCCGTATCAAATCATAGCTTCATTAATGAAGGGCAACAACAAGTCCAATCTGTACAAATTAATAACAAACAAAACCAAAATAATTCTGAACTAAACGAAAATTTTCGGTTAACAGCCCCGGAAAATACGAATACATAAAAATAGTATACAAAGGGCGCTCATACAAATGCCTTCTAGACACAGGATCAACAATTAATATGATCAATGAAAATATATTTGTCTTCCCATTCAAAATAGTAGATGTGAAGTTTTAACATCAAATGGCCCTATTACCTTGAACGACTTGATTATGTTACCCAGAAATAGTATTTTCAAAAAAACCGAACCATTTTATGTGCACAGATTTTCTAATAATTACGATATGCTAATTGGCAGAAAATTGTTGAAAATGCTCAATCAGTTATTAATTACAAAAATGATACAGTTACCCTTTTTGATCAAACATACAAATTAATTACTTCAGAATCCGAAAGAAACCAAAATTTGTATATCCAAAGGACACCAGAATCAATTGCAAGCTCAGATCAGGAATCAATAAAAAAATTAGATTTTTCACAGTTTCGATTAGATCACCTAAATCAGGAGGAAACTTTTAAGTTAAAAGGCTTGTTAAATAAATTTAGAAATCTTGAATATAAGGAGGGAGAGAAATTAACATTTACAAATACAATTAAACACGTACTAAATACAACACATAACTCCCCAATTTATTCGAAACAATACCCACTTGCGCAAACACACGAAATCGAAGTAGAAAACCAAGTACAGGAAATGCTGAATCAGGGATTAATTAGGGAAAGTAATTCTCCATACAATAGTCCTACTTGGGTCGTACCAAAGAAACCGGATGCTTCTGGCGTAAATAAGTACAGGGTAGTAATTGATTATAGAAAGCTAAATGAAATAACCATACCTGACAGATATCCAATTCCAAATATGGACGAAATTCTTGGCAAACTGGGTAAATGCCAATATTTTACAACGATCGATCTGGCAAAGGGATTTCATCAAATAGAAATGGACGAAGAATCAATTTCTAAAACTGCATTCTCCACAAAAAGCGGTCATTACGAATACCTTCGAATGCCATTTGGCCTTAGGAATGCACCCGCTACTTTTCAAAGGTGCATGAATAATATCCTTCGACCGTTGCTTAACAAACACTGTTTGGTGTATCTGGATGATATTATAATTTTTTCAACATCCCTTACAGAACATTTAAATTCAATACAATTAGTTTTTACAAAGCTTGCAGATGCAAATTTAAAATTGCAACTAGACAAATGTGAGTTCTTAAAAAAGGAAGCTAACTTTCTTGGTCACATAGTTACCCCTGATGGTATTAAACCAAATCCTATTAAAGTTAAAGCCATAGTTTCATACCCAATTCCGACAAAAGTAAAAGAGATAAGAGCTTTCCTTGGATTAACAGGTTATTATCGCAAATTTATTCCAAATTACGCAGACATAGCAAAACCCATGACCAGCTGCTTAAAAAAGGAGCAAAGATAGATACACAAAAACTTGAGTACATAGAGGCATTCGAAAAACTTAAGGCTTTGATAATTCGTGACCCAATTTTACAATTACCTGATTTTGAAAAGAAATTTGTTTTAACCACAGATGCAAGTAACTTGGCCCTCGGGGCTGTCCTTTCTCAAAACGGTCATCCTATATCTTTTATTAGTAGAACACTTAACGATCACGAATTAAATTACAGTGCTATCGAAAAAGAATTACTTGCCATAGTTTGGGCCACAAAAACTTTTCGACATTATTTACTAGGACGACAATTTCTCATTGCCAGTGACCATCAACCTCTTAGATGGCTTCATAACTTAAAGGAACCGAATGCTAAGTTAGAAAGATGGAGAGTTAGATTAAGCGAATACCAATTTAAAATAGATTATATTAAAGGGAAAGAAAATTCAGTTGCCGATGCATTATCAAGAATTAAAATTGAAGAAAATCATCATAGTGAAGCTACTCAACATAGTGCAGAAGAGGACAATAGCAACCTTATTCATTTAACAGAAAAACCAATAAATTATTTCAAAAAACAAATAATCTTTATTAAATCCGATAAAAATAAAGTAGAGCATTCAAAAATATTCGGTAACTCCATTACCACAATTCAATATGATGTAATGACACTTGAAAAGGCCAAACAAATTTTACTCGATCACTTTATCCATAGAAACATTACCATTTATATTGAGAGCGATGTAGATTTTGAAATTATTCAAAGAGCACACATAGAAATTGTTAATACCACCTACACAAAAGTAATTCGCAGTCTTTTCCTATTAAAGAACGTTGGTTCATACGCCGAATTCAAAGAAATCATACTTCAATCACATGAAAAACTTTTACACCCTGGTATACAGAAAATGACAAAATTATTTAAAGAAAATCACTTCTTTCCAAATAGCCAACTATTAATTCAGAATATAATAAACGAATGCAACATATGCAATTTGGCCAAAACAGAACATAGAAACACCAAAATGCCTTTAAAAATCACACCCAACCCGGAACATTGCCGAGAAAAATTTGTAGTAGATATTTATTCATCTGAGGGAAAACATTACATCAGTTGCATTGATATTTATTCTAAATTCGCTACACTTGAGCAAATTAAAACTAAGGATTGGATAGAATGCAGAAACGCATTAATGCGCATTTTTAATCAACTAGGTAAACCCAAATTATTAAAGGCAGACAGAGACGGAGCTTTCTCCAGTTTAGCTTTAAAGCGATGGCTTGAAGAAGAAGAAGTCGAATTACAGCTCAATACAGCAAAAAACGGGGTAGCAGACGTCGAAAGATTACACAAAACAATAAATGAAAAAATTCGTATAATCAATTCATCTGATGATGAAGAAGTAAAATTAAGCAAGATAGAAACAATCCTCTACACATACAACCATAAAATTAAACATGACACTACTGGACAGACACCTGCTCAAATTTTCTTATACGCTGGGCATCCCATATTAGACACTCAAAAATTAAAGAAAAGAAAATAAAGTTTATAATACCGAAAATAAAGAAGTAAAAAATGAATGTGTCACCAATATTATTAAACACTTAAATCCAATTTGTAATTTTAAGCCAGTACACACGAACGAAATAATAAAATACATAGAACCAAACACAATTGTAACCTGGAACTTAACCCAAACAATTCTTAACCAAAATTGCCAAAATTCAATTAATAAAATAAAAATAGAAGGAAACAAAATGATAAGAGTAACGCAATGCAAAATAGAAATCAATAATATAATTTTAAGTGAAAATCTGTTAGAACCAGAAATAGATTTGACACCACTATACACACCACTTAATATAACAAAAATAAAAATTGTAAAACACAACGACATTGTTGAGATGATTTCAGAGAACAATATTACACTTTACATACAAATGATCATTGTAATAATCGCACTAATTTTGTTGTACTCATATTTAAGATATGTATCATTTAAACCATTTATGATGCTGTATGCAAAACTTAAAATAAGAAAAAATCAAAATCAAAACACACCACAACAAACAGAAATAGAAGAAACTCCATTTCCCACACTATATCCATCAATCCCAGCCCAAGTATAGGCTTCTCTTTAAGGGAAGGGGAGTGACGTATTTGGGTGGTCCAAACAAGCCACTTCCATTATTTCAAAGAAATCAGTAATGCACTCTAGTAATTTTCCATAACGTATCCCAGCTGCGCAGCATTCGTTTATCTTTGGCAGCGCAGCCGTTCTTGTAAACATCCTAAAGCCTGACCTAAGCAGATTTGACTGCCCTCTTTCAACGCTACCTAATCTTAAGAACCCAAGAGCGAGGCTCTCCCGAAATACAAATATTGTTCAAATACTGAGGCTTCTCCTCAATCCAATTTGCATTTGATTTTTAGTCTTAAGCTGAGATCCAAAGAATAAAGTCGTGAAAACTATTTCTCCTAAAAACTATTTTTTATTTCTTGGCGTTGTCCTTAGTCAACTGACGGGACATTAGTTCGACTCATAAATAAAACAACAATTTTACT	.	PASS	SVTYPE=INS;END=22369211;FAMILY=297;STRANDS=-;SUPPORT_TYPE=both_sides;RE=20;AF=0.999;TSD_LEN=nan;TSD_SEQ=None	GT:DR:DV	0/1:20:32
chr2L	22542993	76	N	AGTTAAGAACCCTCTTCTTGCGCTCTTCGTCAGGACTCACCAGCGCTCGGCTCTCGTGTTTTCGGGCCCCGTCAGCAGGCGACTCGGGGCCTGTCTAGTAACATGTTCGTGTAAGTTACGAACCCTCTTCTTGCGATCTTCGTCAGGACTCACCAGCGCTCGGCTCTCGTGTTTTCGGGCCCCGTCAGCAGGCGACTCGGGGCCTGTCTAGGAACATGTTTGTGTATGTGTGCATTCGGAACAAGTGCCGTTGGTCGCACTCAGGGTGAGGGGTCAACGGGGGAAGCGGATATAAAAGCAGCGGGGCGGGAGAAGAGGCCCCAGTGTCGAACGGACACATAACGGAACCGCTAGCAGATCGCGAACTGAATCTTAAAATAAAGCTAATCGTAAACTCGAACCCTCTTAACTATCTTGACTATTATTTGGAGAACCACAGCATGTTGGTTGTCATATCAAGGTGAGGTATGCGGCAGCGAGTGCCGAGAACCCTGATGCAAGTGGAACTTGCGTTAACTGGCGCCCGAACAGGGACCGGCAATGTCCGGCCGATAAAAGTGATACGAAAAAATTGTGGAAATTTGTGCGTAAAAATAGTGGTGGTGTGCATAAGTCAGATTAAGATCTGAAATCCATAAATGAAAAAGAAGTGCTGCGTGAGCTGTGTATAAAATGATAAAATAGCAATTACCCGCTGCCGGGGGGAACTACGCCCATCCCGGGGCGCAACAAATATTGCATAATTCAATAAAAGGTGTAAAATTTCTAAAATAAAAATGTAAACCTATGTTGCGCCAAGACCTAATTTAAATTAATAAAACAACGACCCGCTACCGGAGGACACCACGTCGCCCATGCCGAGCGCAAAAGTTGTACGATACCTATAACATAATTAAAACACGATCAACCCACTGCGGCGGTACGGCTTGTGGGAAAATTTTTTTTTCTCTCCTTGCCAATTCGCGAGTGCAAAAGATTGTGTATAATAAACCAATAATTAACCATTGCAGCAGTTTACCTGCGGCAGTACGAGTAATATGAGCGCCCAGAGTGATAAGGTGGTGTGTGGCAGCTTGTTGGATACGTTAAGTGGTGTGGAATGCACCCAAAAAAAACCGCCCAACAAGTTGTGTGGCGGCCGTACCTTAGTAGGCAACCAGCCAAAAGGGATACTACGGAACCACCGTGCCCAGTGCCGAAATAAATTAGAGGTCATCAATAAAAAACTGTAACAGCACGCACGCAAGGAAAAAATATTGCAAAATGGAATAGCGCACAAAAATTGTATAAACACATGCACAACACCACAATTCAAAGGAAAACAAAATATTCATGCTGTAGGGGTACAACCTAAACGACGAAAACTAATAAAGAGCATACAAGGGTGAGTGAAATATTTCATTAAACTTTATTGCCATATTTGCTAAATTTAGAGAAATAAAGAAAAAGCAAAGAAGAACAGATATTCTTTTTTATCGGGTTAAAACCGTTGTCTCACATTTCCGTAAAGTAATAACGAATTCTGTTGCCTTGAAAGCTTCCTGCATCTTTCCAACGCAAACTAAAAATCAAAATGGAAGAGACCCTGCGTGCTCTTAGCGAGTCCCTCAATGCCCTGACCAACGTGGTGACAGGCATTAAGGAAGATATTAAGAAAAATAATGATAGGTTGGCTATTTTAGAACAGGAGCGCGGGAACGCTGACCCTACGGTCGACCAACCGCAACCCCTGGTGCGCGCACGCACCGAGTATGAGCTGAGAGAGATATCGGTCCTCCCTGACTGCGTCAAAGAACTGCAGGCGTTCGAAGGACGGCAGGAGGCTTACCTGTCTTGGATAAACAGGGCACAGTCAATACTGACCGAATATGACTTGATTAAAACCAGACCCCTGTATAGGGCAATTGTCTTGCATATTAGACAGAAAATAAGGGGACACGCCGACATGGCCTTGGCGGCCTATGGCGTCCAAGACGACGATTGGGACGACATAAAACGAGTCTTGGCGCTGCATTACGCAGACAAACGAGACTTACGTACGCTTGAGCATGAGCTTGGCGCTATGTGCCAAGGTTCTAGACCACTAGATAGGTTCTATATGGACGTTAATGGCCATCTCTCGTTGATCTTAAATAACTTGAAGGCCAGAAACCACCCTCGTGAAGTAGTCAACGCTTTGATAGAAACCTATAGAGACAAGGCTTTGGATGTTTTTATCCGAGGAGTGGGGAGAGATTGTTCCAAACACTTACTTGTCCGCAGCCCGAAGAATCTACCAGAGGCTTACTCTTTTTGTATGGGATTGCAGAATGTAATGTCAAGAAATTTCACAGCTCAGAACTATCAACCGTCAGGTGCCCCAAGATTCGCAGGCCCATATCAACATCAGGCCAGGCCACCGTTCCGAACCCCTTTTTCTCCTGGTTCAGGCAGATTTTCGCAAAACTCCTACAGAACTCAGGGTCCTAGACAGGCCATAAAAATGGAATCCAATCGGTCGGGTCAATCTTACCAATCAGGATACAGTGGTCGCCAGGAAGAAGGCTCCGGTATTAAGAGAATGTCCGAAGGAAACAACCCATTCCAAAAGGCACAAAGATTGTACCACATGGAATTGGCACCACCCCCGCTAGCCCCGGCGGCTAGTGGAGATAACCAAGGACGTTCACACGAGGGTTACTATGATGACGAGTCTCAAGCTGTCGAGAGAAGCAACAATTATCCTCCGCAGAAAAACGTGGAAGGAGTTACAGATGCTCCACATAACCTTGAGACTGAGGGAGGGGCAAATTTTATGACCAACGCCTCTCCAGTGTACCGTACTTAGAGTATGCTACGGAGAGGGGAGAAAGGCTGAAGTTTTTGATCGACACGGGGGCGAACAAAAACTTTATTAGCCGAAGACTTGCAGCCGGGTGTACCACAGTCCGTAAACCCTTCTCCGTACTGTCCGCTGCGGGTAACATCATGATAACGCACCGCCTAGTTGGTAAATTCTTCAAACCACTAGGGAACGACTCGGATATTACCTTTTTCGTACTACCGAATTTACATTCCTTTGATGGTATCATTGGCGACGATACTCTCAAAGACTTAAAAGCCATAGTGGATAGGAAAAACAATTGTTTGATAATAACCCCAGGAATTAAAATCCCTCTTTTGGCGAGAGCTTCAATAAACGTTAACCCGCTACTCGCCGCCGAACACCCAGATGGTACACAAGAAATTTTGAATTCCCTTCTCGGGGAATTTCCCCGCATCTTCGAGCCCCCCTTATCTGGAATGTCCGTGGAGACGGCCGTCAAGGCTGAAATCCGGACAAACACACAAGACCCGATCTATGCTAAAAGTTATCCTTACCCAGTCAACATGCGCGGAGAAGTCGAACGTCAAATCGATGAACTGCTGCAGGACGGTATAATTCGACCCTCTAATAGCCCTTACAATTCCCCTATCTGGATAGTCCCGAAGAAACCTAAACCAAACGGAGAAAAACAATATCGCATGGTAGTCGATTTCAAGCGGTTAAATACCGTCACCATACCCGACACTTACCCCATCCCAGATATAAACGCTACGCTAGCCAGCCTTGGCAATGCCAAATACTTTACCACCCTAGATTTGACTTCTGGATTCCATCAAATCCACATGAAGGAAAGCGACATTCCAAAGACAGCTTTCTCTACTCTAAATGGAAAGTACGAGTTCCTCCGTCTACCATTCGGTTTGAAGAATGCACCTGCAATCTTCCAAAGAATGATCGATGATATTTTGCGCGAGCATATTGGCAAGGTCTGCTACGTTTATATTGACGATATCATCGTCTTCAGTGAAGATTATGACACACACTGGAAAAATCTCCGATTGGTATTAGCGAGTTTATCAAAAGCTAACCTCCAAGTGAACCTTGAGAAGTCGCATTTTTTAGACACGCAGGTAGAATTTTTAGGATATATCGTCACGGCCGATGGCATTAAGGCAGATCCGAAAAAGGTCAGAGCGATTAGCGAAATGCCTCCTCCGACCTCTGTTAAGGAGTTAAAAAGATTTCTAGGCATGACCTCGTACTACAGGAAGTTCATTCAGGACTATGCGAAGGTAGCAAAGCCCCTTACAAACTTGACGCGTGGATTGTACGCTAATATAAAGTCTTCACAATCAAGCAAAGTGCCAATTACATTAGACGAGACGGCCCTACAGTCTTTTAATGATTTAAAATCAATTCTCTGTTCTTCTGAAATACTGGCGTTCCCATGTTTCACTAAACCTTTCCATCTAACCACGGACGCTTCTAACTGGGCCATCGGAGCTGTCCTCTCACAGGACGACCAGGGTAGAGATAGGCCGATAGCGTACATTTCCCGTTCATTAAATAAGACGGAGGAAAACTACGCTACTATCGAAAAGGAAATGCTCGCGATAATTTGGTCATTGGACAATCTTCGGGCTTACTTATATGGCGCTGGTACTATTAAAGTATATACTGACCATCAACCTCTAACGTTTGCCCTAGGCAACAGAAATTTCAATGCGAAGCTAAAACGCTGGAAGGCTCGTATAGAGGAATACAACTGCGAACTCATCTACAAGCCTGGGAAATCTAATGTGGTGGCTGACGCGCTTTCACGCATTCCGCCTCAGCTTAACCAGTTGAGCACCGATTTAGATGCTAATCCCGAGGATGACATGCAGTCTTTGGCTACTGCCCATAGCGCTTTACATGACAGTTCACGATTGATTCCCCACGTTGAATCTCCAATCAACGTTTTCAAGAATCAACTCATTTTTGACACAACCAGGTCAAAATACTTATGCGAGCACCCGTTCCCAGGTTATACTCGCCATCTGATTCCTCTCAAAGACGGATCACTTGCCGATTTAACCAACTCGTTACAATCGTGTCTACGACCTGTAATAATTAACGGCGTCAAAATCCCGGAAGCACATTTGCAACGCTTTCAGTCCATCTGCTTAGCGAATTTTCTTTTATACAAAATTCGGATAACGCAGCGCCTAGTGGCGGACGTGTCTGGCGCAGAGGAAATTTGTGAAATAATTGAAAAAGAACACCGTAGAGCACATAGGGGCCCTACGGAGATTCGTCTCCAACTTTTAGAAAAATATTATTTCCCGCGAATGTCCAGTACGATCCGTCTGCAAACTTCCTCATGTCAGTGTTGCAAACTCTACAAGTACGAGAGACACCCTAACAAACCAAACCTACAACCTACGCCAATTCCTAACTACCCATGTGAAATACTTCACATCGACATTTTTGCGCTCGAAAAAAGGTTATACCTAAGTTGTATTGACAAATTTAGCAAGTTTGCCAAACTTTTCCATCTGCAGTCAAAAGCATCTGTGCATTTGCGAGAAACTTTGGTGGAGGCCCTACATTACTTCACCGCCCCTAAGGTCTTGGTTTCGGATAACGAGCGAGGGTTGTTATGCCCCACAGTGCTCAACTATCTTCGGTCTCTAGATATCGATCTGTATTATGCTCCAACCCAGAAGAGCGAAGTAAATGGTCAAGTCGAGAGATTCCACTCTACGTTCCTAGAAATTTATCGTTGCCTTAAAGATGAGCTCCCTACCTTCAAACCCGTTGAGCTGGTACACATAGCAGTGGACCGCTACAACACTTCCGTTCACTCGGTAACGAATCGAAAACCAGCAGACGTTTTTTTCGACCGCTCGTCAAGGGTAAACTATCAGGGTCTGACAGATTTCCGGCGGCAGACTTTAGAGGACATCAAGGGCTTAATTGAGTATAAGCAAATTAGAGGTAATATGGCTCGGAATAAAAATAGGGACGAGCCAAAGTCTTATGGGCCGGGAGATGAAGTTTTTGTTGCAAATAAGCAAATAAAAACAAAGGAAAAAGCGAGGTTCAGATGCGAAAAGGTACAGGAAGACAACAAGGTAACAGTTAAAACCAGATCAGGAAAAATTTTCCACAAATCTGATCTAAGAAATTGAGACGTGGCTTTCACATTTAAAAAAGAAACGCGAAAAAGAATAACGAAAGTAATAAAAGTACGTTGTGGCAGCTAATGAAATATTCCACCCATGCATACCCTATATAAAAAACATTAATAAAAAAAAAAAAAAAAAAAAAAAAAAAAAAAAATGAGTTAAGAAATACAAAAAGAAATACAAAAAAACTATAAAAAAAATAATATAAAAAAATACAGATTATAAGAAATAAGAAATAAGAAATATAAAAAAATAAAAATATAAGTACACAAAATGTACCGTACCCCCACACACTACGTAGTCTTAGAACAACTTAGACGACCAGATATTTACGAATTGTCTTTTTGTAAGCGCGATTTCTGCATGCGGCGCAAATCCCGCTCACTGGACTGGCTGGAGTCGGCTTGGAAATGGGTAGCTGGATCTCCAGATGCTGCTGATTGGAACGCCGTCTTGGCCGCGCAAGCGACGGCTTCGAGGAACTGCAAAAACTGGAGGAGGCTAGCTGTATCCCTCGGCTACTGAAGTAACCAACGAGTGGTTAAGCAAGTCGACGATGGAATGCTCCTCCTGACCAACTTCAACGGAACTCTAAGAACGGCTGCAGAGAACTACGACCTGATCGGCTCCTTTATCATCCAATTCGACAATGAGACGATAATGGTCAACGGTCAAAACTATTCCAGTTACTCGGTCAGTCATCTAATGGCGATGCCGGCCGTGTTGAGCCACATAACGGCCAGCAACTTTCAACTTTCTCTGGAATACGTCCACGACGTGAGCATGAAGAATTTGGAAAAGATGTCCAACATGGCGAGTGAGCTACTAGCCTCTCTTCTCACCGAGGCGGCACTCGCAATCTGCATATTCCTAGGCTTTTATTTCCTATGGAAGAAGCTGATGTCCACCAAAGGCATGCCCGATGTCCGCGAGATTGCCGCAAACTTAGAAGCATTGGGCCAAACCGAGCTGAACAAGGCTCACTAATCTGCGGGACGCAGATCTTGAGGGGGGAGGAGTTAAGAACCCTCTTCTTGCGCTCTTCGTCAGGACTCACCAGCGCTCGGCTCTCGTGTTTTCGGGCCCCGTCAGCAGGCGACTCGGGGCCTGTCTAGTAACATGTTCGTGTAAGTTACGAACCCTCTTCTTGCGATCTTCGTCAGGACTCACCAGCGCTCGCTCTCGTGTTTTCGGGCCCCGTCAGCAGGCGACTCGGGGCCTGTCTAGGAACATGTTTGTGTATGTGTGCATTCGGAACAAGTGCCGTTGGTCGCACTCAGGGTGAGGGGTCAACGGGGGAAGCGGATATAAAAGCAGCGGGGCGGGAGAAGAGGCCCCAGTGTCGAACGGACACATAACGGAACCGCTAGCAGATCGCGAACTGAATCTTAAAATAAAGCTAATCGTAAACTCGAACCCTCTTAACTATCTTGACTATTATTTGGAGAACCACAGCATGTTGGTTGTCATATCAAGGTGAGGTATGCGGCAGCGAGTGCCGAGAACCCTGATGCAAGTGGAACTTGCGTTAACT	.	PASS	SVTYPE=INS;END=22542995;FAMILY=opus;STRANDS=+;SUPPORT_TYPE=both_sides;RE=43;AF=0.966;TSD_LEN=nan;TSD_SEQ=None	GT:DR:DV	0/1:43:23
chr2L	23026640	77	N	AGTCATGTATACCCTTACATACCCTCTTATTAGATTAAGTTATGTTAGAATACACATGGCGCTAAGCTTTTTGTCTGAGCTTAGCTTTATTTTTAGTCAGTAGACAAGAAGACCTCGATCTGTACACATCATTGAATAAACCCTCAATTTGTTAAGCGAAACCTTTCGTTTTGTTTTAACCCCTCTTTAATCGACAAAGAAGTCGATGGGTGCTTAACTGAGGAGTTCAACCTTCAACCTACAGACGACAACGAAGTCGTTTCTGGAGGCAACGATCTTTTGGACACAACGGTCTCTGCTCGGAAGGTCCTATCAACCTTCCACATAACTGGCGACGAGGATCAACACAGAAAAAATAAGGAAACCAGCCATACGTCAAGAAATTCATTCGGAACCACAGTAAGCTGTTCTTATGTAATTTAAGTCCGGAAATCTTCAATACGTTAACCAATGCACGTGGCCGAGTATAAAGAGGAACATAAAACATAACTGGAAAGCTTTGGAACACCTGCATGTACGGAGTGACGAAATCCAACCTGGAGAAGAAGAACTTAAGCTGATAAAATTTTTTTTTTCTTCGACAAAGCTCCTTATACTAGCTAAGATAAGAAACTAAAAGCTAACTATTAATACTTGCGAACCTCGAGAGAAAACAAAGAAATCTAAAATGAACGAAAATAGCTTAGCCGCATTTAACTCAACAATGAACTGCATCAAGTTAATACAAAATTTTGATGGTACTGATACAAATCAATTGCCAGATTTAATTACACAAATAGAAAATATCCTTCCTTCTTTTGATGTTTTCGACACGAATACAAAAAATATTTTGTTTGGCTTTATAAAAAATAAATTTGTGGGATTATGCAGGCCAGTGATTCATAGGCATGGAAATATGACAGAGTGGGAAAGTTTTAAACGTGTAATTCTGAAAAATTTCGGGGAAAAAGAAACAAGCGATGTCTTAATGGATATGTTAAAATTGTGTCGAGTGGAATCAACTATAGAAGAATATTATAACAAAATTAATGAAATTTCGAATAGGGTACACAACCGGATACTGATCCATGACGACAAAACATACACCACATTAGAAGTGAACCGAATTGCACTCCGCGTTTTTAGAGACAACTTGCCTGAACCTACAAAAACGTTAATATTCGCGAGAAACCCAAATTCCGTAGAGGATGCCTATAAAATCATTGAAGATGCTCGGCATCAAAGCTACACATTATACGGACCAATTCGAAGAAATAATAGGTACAATAAACCCAACTTCAGAACCAATTTCAGTAATGATAATAGAAATGTAAACGAACCAGTCGTTACAGAAAGAAGCCTTGATGAAGCCAATAGGTTTCAACAAAATAATGTTGAACAACAAGAAAATTCAAGAACTGAAGGTACGCCTAGGGTAAATAATAGAAGGCAGGGATATCAATATCAATCGAATAATAGCTCAACTTCTAATTCTGCTCGAGTCTCAACAAATAGTCGAAATGTGCAAAGCTCTGAGCAAAGCAGGCGTAGTTTCGAGCCAATGGATATTAATCAATCAAGTGTAAATTTTCAGATAGAGGATCAAGACGAATACCATATATAGAAGTTCAAGGTAAAAAGAGGCCATTATTATTTATTATTGACACTGGAGCAGAATTCAGTGTAATAAATGATAATTTGTGTCACCCGAAGTGGAAAACAGACATTGACATAGAAGTAAAAGCAATGGGAAACAAAATTAAAATAGGAAAATTATGCAGGTTTCCATGTTTTCAAGAATTTGAAGCTGAAGGTTATATTTGTGAATTTCTAGAGTATAATTTTCACAACTATTTCGATGGGCTAATTGGCTGTAACATACTTAATGACTTGCATGCAGTCATCGATTACTCAAACAAAAAGATTCAACTCAATAATGTTTATTTAGATCTTTTAGTTCAGGAAAACCACTTGGATCTTGGCATACATAACTTAATTCCAATGAACTTAATTTGTCCACAGGCCAGATCCTCAATAAATGAGCTTATACAAAAATTCGAACATATTTTTTACAAAGAAGGCCAAGACCTAAGTTTCACAAGTGAAATCAAACACAGGATTATTACAAAGAATGATCTTCCCATTTATTCGAAAACATACAAATACCCAGAAATTCACAAAGACGAAGTTAACCGGCAAATAGCAGAAATGTTAGATCAAGGAATTATAAGACACTCTAAAAGCCCATATAATAGTCCTTTGTGGGTTGTTCAGAAAAAAATGGACCAGTCCAATAAGCAAAAGTGGCGGCTCGTCGTAGACTACCGTAAACTTAATAAGGAAACCATTGAAGATCGATTCCCGATCCCAAATATAGACGAGATTTTCGACAAATTGGGCGACTGTAAAATTTTTTCAACTTTAGACCTTGCAAAAGGTTTCTATCAGATAGAAATGGACAACAAAGATGTGCACAAAACAGCCTTTTCAACAACCAGTGGCCATTACGAGTTCCTTCGTATGCCTTTCGGACTACGGAACGCACCTTCAACATTTCAAAGGCTAATGAATAATATCCTTAGCCCCTATACCGGACAATTTTGCATTGTTTACATGGATGACATCCTTATATTTTCTAAGAATATAGGGGAACACGTCAATCATTTAAGCTGTATCTTCAGCTGTCTATCTAAGGCAAATTTAAAACTCCAATCAGACAAATGCGAGTTTGCCAGAGAGGAGATTGAATTTCTCGGACATACCATTAATTCAGAAGGTCTAAAGCCAAGTCAGAAGAAAATTGACGCAATTTGTAAGATAAATTTACCGACAAACCAGAAACAAATTAAAAGTTTTCTAGGCATCACAGGTTATTTGAGGCGCTACATAAAAGACTACTCCAAAATTGCCCAGCCCTTAATAAAATACTTAAAGAAAAATTCTAAAATAAACACACATGATCAAGAATACGTAGAAGCTTTTCAAAAACTAAAAATCCTAATAACAAGCGATCCGATAGTCGTTTACCCAGATTTTAACAAACAATTCACGATAGTTACAGACGCAAGTAACTATGCATTAGGCGCCGTGCTCATGCAAGATAATAAAGTAATTTCTTATGCTAGTCGTTCTCTTAAAAATCATGAACTTAATTACAGTACAATAGAAAAAGAGCTTCTTGCAATCTATTGGTCAACAAAATTCTTTAAATATTATATTTATGGAAGAAAGTTTATAATTAAAACCGACCATAGACCCCTAGTTTGGCTTAATAATCTAAAGGAACCCAACCTAAAGTTACAACGTTGGAAAGTGCAATTAAACGAGTTTGATTTTGACATAACATTTATAAAAGGTAAAGAAAACGCTTTAGCAGACGGACTTAGCAGAATTGTCAAAGCATCAACAGAAGAGTATGATAAAAATGCCCAAACAAATATAGAAATTAATAACTTAGATATATTTATGCTAGAGAACACTAACACATTACCGGAAGTTACGCCTAAGACAAAAATTATAAATGAAGATTTCTCGAAAGATCTAATTCATATATTTGCCAACGATATTGACGATTTGGAAACTATTCACAGTGCGGACTCAGACGATCTTAATTTTATTAGTATTACAACTAATTGTCTAAACGTTTTTAAAATCCAAATACAAATAATAGAAGCGGAAAGCGATTTAAGTACCTTCAAAATTTTGCATAACAAGAAAATACGACATATCTTTAAATCAAGCGGAAATCAGGAAAATATGCTTAAGTTCATGCAAGAGAAACTGCCAGAAAAAGGCTTAGTTGTAATATTTTGTGAAAATTTAAGTTTATTTGTAAAATTTCAAGAAATTTATAGGCAGTATTTTTCAAGTAATAAAAATTTAAGAATTCTAAAGTCAGGTACATTGTTAGAAGACATAAATGATAAAGAAAAACTCCTGAAGATTATCGAAAACGAACACATAAAGAATAATCACAGAGGCATTAACGAAATTTTTATATCTATAAGAGAAAAATACTATTATCCAAAAATGCAAAAGTTTATTCAAAATTATATTAACAATTGTAAAATTTGTAATTTAGCCAAATATGATAGACAACCTATAAAATATAATTTTAATATTACAGAAACGCCAGATAAAATAAACGATATAATTCACATAGACATCTGGTATCCTAAAAGAAACATTATGTACGTTACATCAATTGACAAAATGTCTAAATATGCCACTGCTCAACATATTAAAGACAGATCTTGGATTTCTTTGCTTAACGCAATCAAATTAAGAATTCAATACTTAGGAAAGCCGAAAAAGATTGTAACTGATAACGAATTCGATATTGTCGTAATTAAGCAATTTCTCCTCGAAAATAACATAGATATACACTTTACAACTCCTTATAAGAAAACTGGAAACTCTGATGTGGAAAGATTGCACTTAACCCTAAATGAACATATGCGATTGTATAATGCTGATCCAAACAATTTTGACACTATTCAAGAAAATGTTTATAAAGCAATTGTTTGCTATAATAACACAATTCATTCAACCACAAATATTAGACCGATAGATTTATTTAATAATATACTTTGTCACGAAGACATCTCTAAACTATCCGAAAAGCTAGTAAGAAACAAACAAACTTTAAATGCAAAACAGGATAACATAAACGAGTCAAACTTCTCAAATATATTTGTAAAAAATAATCAAGTAGGAAAATCAAATCCAAAATATAAAGAAATAAGTAATTACACTCAATACGGTAACTACTTGATTAATAACAAAGACAATAAACGAAAAATCTATAAGGATCAGGTGAAACGGAAATATAAATATCAAAATGAAGATTGTGAAACCTAACATTTCTGTACTCCTATTATTTACATATGTATTACTTAATGAAATAATTTCAACCACATACTTGAAACTTACGCTGGGGGAGTCATGTATACCCTTACATACCCTCTTATTAGATTAAGTTATGTTAGAATACACATGGCGCTAAGCTTTTTGTCTGAGCTTAGCTTTATTTTTAGTCAGTAGACAAGAAGACCTCGATCTGTACACATCATTGAATAAACCCTCAATTTGTTAAGCGAAACCTTTCGTTTGTTTTAACCCCTCTTTAATCGACAAAGAAGTCGATGGGTGCTTAACTGAGGAGTTCAACCTTCAACCTACAGACGACAACGAAGTCGTTTCTGGAGGCAACGATCTTTTGGACACAACGGTCTCTGCTCGGAAGGTCCTATCAACCTTCCACATAACT	.	PASS	SVTYPE=INS;END=23026642;FAMILY=Transpac;STRANDS=+;SUPPORT_TYPE=both_sides;RE=41;AF=1.0;TSD_LEN=nan;TSD_SEQ=None	GT:DR:DV	0/1:41:56
chr2L	23320014	78	N	CATACACCAACCATCCCTCTAAACCACCATGCTTACACAAGTAGGAGAAATCGAACCGGGAAGCTTTGCGATACAAAGTTGCAACATAAACATCAACGACGAGTCAGCCGCCGACATCCGCCCAAAAAGCTGACACCACATTCTTTTCGCTCAGACAGGGCAACGCATACAATTCCATATACATACTTATAAACATACTTATACTTTCTGTTGTGTCAGATACTTTTATTCTAAGAACTTTAACATTGTAACACACACATACATATTCACTGTTAGCTTATTTAAGATCAAGAATAAAGGCGACGGGCAGTCGAGATTGAGCAGCAAGCGCTTGTGGACGTATCTACTATTTAATCTCACAACAAATATCTGATCAAATTCTCTGGAGACAGCCGAGGCTACATTCTGGATCATACAACTCCTCTCTCCTCTGTATTACAATACCTCGCGAAGCTCTCCGGAGGTAACACGCGCA	.	PASS	SVTYPE=INS;END=23320013;FAMILY=ZAM;STRANDS=+;SUPPORT_TYPE=single_side;RE=44;AF=1.0;TSD_LEN=nan;TSD_SEQ=None	GT:DR:DV	0/1:44:46
chr2L	23400788	79	N	CAGTTTGTCAAGAAACTGTTTACACACTGTAAAATAAGTTGAATTTTTGACTTTAAAGCTAAAAATAAAGGGTTTTTTGCTTAATTAAACGCAATTTTTTTATAAAATATAATTAAACAATATTTATTTTACTTATAAATCAAAAAACAAATAAAAAATATTAAATATACAAGAAAATAAACAACAAATTCCAAGTTTACACACTTTTGAGACTGTCAAGAAACTCTTTACACATTTTGTTTTCCTACTTTGTTTTGTTCTTTTTCTTAGAACGAACTCGATTTTTCCGTTTTTTTTGGCTTTGCATTGCTTTTTACAACGCTTCTATTGAAATTTGTTGACTTTGCTTGTGAAATTTTGCTGATCAAACGTGCTTAAAGCGAATTATTAAATTTAATAAAATGCCTGGAAAGAGATTAACTTTTGAAGTTACCCAATTAATAAACTATAACCACCAGTTGTGAAAATCTTTTCCAGAATTAGTATAAATGTTTCCTGTATCCCGTAAGACCGTCTACAATGTTTTAAAAGGCTCGGAAAAAGAGGGCAGGCTTGAACCTAAGAGTGGTGGTGGGCGGAAAATTAAAATTAAAAAGCGTGTAGGCCGCTTTATTATGCGAATAGTGATTGCGAACCCCCGAATCTCGGTCAGATCACTTGCTCTGGATATCAGGCAAGAATGTCACCTAACTGTGTCACACGAAACTGTGCGCCAAGTCATCCTACGCCATAGGTACTCTTCAAGAGTTGCAAGGAAAAACCCTTAGCTATCAGATGCCAATATTGAAAAGCGTCATTTATTCGCTATGAGCATGATGGATCATGCGGAAGAGTACTGGGATGACGTCATATTTTGTGACAAAACAAATATGATGCTCTTTTATAACGACGGGCCAAGCAGAGTATGGCGCAAACCGTTGAGTGCGCTAGAAAAACAAAATAATATTCCAACAATAAAATTTGGAAAAATGTCACTGATGGTTTGGGGCTGTATCACCAGCCGTGGAGTGGGAAAACTAGCCTTAATTGAGAGCACAATAAATGCCGTGCAATATCTAGGAATTAAAAAAAAAAAATTGAAGGCCAGTGCAGAAAAATTTGGTCTAGTTAGCAACAACAAGCCAAATTTTATGTTTTACCAGGACATGATAAGAAACATAAAGAGTGCAATGTACGCACCTGGCGCCCTTATAACTGTGGTAAAGTGATCGATACGCCCCCTCAGAGTCCTGATCTGAACCCCATTGAAAATTTGTGGACCTACTTAAAGAAGAAGGTGGCAAAAAGGGACCTAAAACACAACAACAGCTTATGACTGTAATAGTCGAAGAGTGTGAAAAGATCCCGTTTGAATATGACCAGCAAAAACTTGTCCAATCCATGAAAAAAAGGCTTCAACTTGTAGCTAAAGCCAATGGGAAACATACTACATACCAAAACTTTTAAAATTTTAATAAAATAATTAAAAAATTTAGGATTAAACTTCGATTTAGTGTTTTGTGTAAAGAGTTTCTTGACAGTCTCAAAAGTGTGTACACTTGGAATTTGTTGTTTATTTTCTTGTATATTTAATATTTTTAATTTGTTTTTTGATTTATAAGTAAAATAAATATTGTTTAATTATATTTTATAAAAAAATTGCGTTTAATTAAGCAAAAAACCCTTTATTTTTAGCTTTAAAGTCAAAAATTCAACTTATTTCACAGTGTGTAAACAGTTTCTTGACAA	.	PASS	SVTYPE=INS;END=23400789;FAMILY=S_element;STRANDS=-;SUPPORT_TYPE=both_sides;RE=24;AF=0.992;TSD_LEN=nan;TSD_SEQ=None	GT:DR:DV	0/1:24:24
chr2L	23422333	80	N	AAGTCAATTAAGGTTTTTCTTCTCCCTTGTTTTCCTTAATAAATAATAAATATTGTTATACAAAAAACTAAAAACAGGTCAACTAGACATAATTAATAAATATTTCAGATGAAAGCCTTAGCTAAACACTGTAAATACCTAATTATACCATTAGCTTTAATGAAATGTACATATATATATAAGGGATAAAGCACAAATAAATTAAATTAAATTAAA	.	PASS	SVTYPE=INS;END=23422342;FAMILY=Juan;STRANDS=+;SUPPORT_TYPE=both_sides;RE=37;AF=1.0;TSD_LEN=nan;TSD_SEQ=None	GT:DR:DV	0/1:37:42
chr2L	2632595	81	N	TGTAGTATGTGCATATATCGAGGGTACACTGTACCTATAAGTACACAGCAACACTTAGTTGCATTGCATAAATAAATGTCTCAAGTGAGCGTGATATAAGATCACCCATTTATGCTTTAAGCTAAGTCAGCATCCCCACGCTGGCCGCTGGCCATATATGCGCATAAGCTCTCTCTCTCTTATACATATATATATACGCTGCTCTTCTGCCGCTGTCGACGGCGGCGCAGTCGCAGTATTTAGGTAAGATTAGACACTCTGTAGAGGTTAAGCGGGCAGAACCGTTTCTGCTACTCGAAGAGATAAGAAGAAATAAAAAGGTGGCCTGACGGCTGCACCCAACTGCAAGGAAAACACGTGTTCTCAATTGGTGGCATATATTGGTTTATTACATGGCGACCGTGAGGCAGGAGCCTGCGATCTGAGGACTACTGAGGAAATGCTGCTAATATTGCCGATTTGATTTGGGAATTCTAAACAGCGACAACAGGTGTGAGAGGCAGGCCGCCCCTTACACCAGTGCGGGAGACCTAGAGACGGGACACTGATGAAAAAAAAAGAAACAAAAATACTGAGTGAGTAGAGTGTGGTAATGGGCAAACGCGGATGTCAGGAAATCAAAAATAAAGGTATAGCACATATTAAGTGGCTATGATATACAAATAAAACACCGCCCCCATGGGCAACGGCACCGAAATTAACTGCCGAATTAGACTTTCTGAAAGAAAACCTCCAGCAAAGAAAGCCGAATACCACAACTCACTCAGCAAAAATAGAAATAATCAATGAAGAAATAACTGAAAATTCAACATCACCCAAGCCGAAAAGACCCGACGTCTGCATGAACGACTGCCCTCGACCATTGTAAGCCGCAACAGCAATTAGCACGGCATCCTGCGAGGGTAGGATTAGGATAAAGGATAAAGGATTCCACCGGCGCGCCGCACATGACAACAGCGAATGTCTACCAAGCAGACGTTCGAACACCCTGCTCCTGTCGAGCAAAGGGATCTGCCAAGTATCAAAGAGGTAATAGAGGTAGATCCGTCCGCGGGACCAAAGCCCTTGACCATACAAGAGTACAAGGCACGGACTGCAGCGAGGGAGCAGCCACCTAAAAAGAAGAGGGGTGGCCGCCGGATTAAGTTGCTCAGCGCCCGGAGGCTCAACATCGAACTACTGAAGACGGCAACTAATGAGGAAGACCGGCAGCGCTACAAAGAGCGCCTTGCAGCCATCAATCAACAACTTCGTGGTGCGAAGTAAAGCGGCGGGCTGCGTTATACGCCATAGCCTCAACCGCCCAAATATTATATTAATGTTGTCGATGCGGTTTCCGCTGCAACAAAATTACTAACTTATCAGGGACCCATTTCATAACTAACACATTATACTCAGTCCTAAACTTAAAATAAGTAATAATATTGTAAAATTGCAAATTGCAACCGATGTAAACTGAGTATAATGAATTCATCTATCAAGTAAAAATATGTTTAACAACAGTTTAGACCTATTAAAATTTCGAGCTATATTTATATCTGATCGAGATAACAATAATTGACCAATTCTCAAAGTTAAAATTCTATTTGTACTTTTGATATACAAATAAAGACTAATTTTCCCCATATCAAAATGGGACATAAGTCGTGGATACAACCCCACAGTTAAATTCAATGTACTTACTATTTTTGATTTTAGTTATCCTATCAGCCTTTTAACCTGGCCTTAAAACTTTATCAGTTTCACAAAAGATCGTTGAAAAGACTTACATGAGTCGAGCCAATGATTTAGACAAAATCTAATAGAAACTACACCAAAAAGGTACAAGTGCGATTACATCGCTAAAAGGTACATACATGGAATGGCTAAACTTAACCATATCCATAAACAATATTAGAGATGCTTTTGATAAATCCTATAAATGTATTAATAAAACCGCGCTGATCAAAACTCAGACGCTTATTTTTCACATAAAGGTATTGATAACACAATACAACACATTACAAAACCTAATAGTAACAAACAAAAGCAAACTCACTGAAGAACATAAAGTCCAATGCTTCAAAGTTCTCAGTTCATTTGGTAAAAGACTACATAATACCAGCGTTAGACACAGTATTATAATAGAAGTCCCAACAGAACTAACCAAAATAGCAGAATTCGACGAAAGCCAGTTAAGAGACTTGGACGAGTCGCAGCCGTTAGAAGATTTAGATATCGAAAGCGATATCGAATCAATAGAAGAATTAAAATTTAATACCGTACAACCAAATACAAGAAACATGGCCAACGCATTAGAAGCTCAGAGAGCATACGTTAAACAGGTATCTGCCACAGTACCTGAATTCGATGGTAAGAAACTCCATTTAAACAGGTTTGTGACAGCACTTAAGTTGACGGATCTAACTAAAGGAGATCAAGAAACTTTAGCAGTAGAGGTCATAAAGACCAAAATTATTGGCCCATTAAACTATAAAGTAGAACATGCGACAACGATACAGGCAATAATTACCATATTGCAGGCAAACGTAAAAGGCGAATCGCCTGACGTTATAAAGGCCAAATTAATAAATGCCCAACAAAGAGGCAAGACCGCGTCTCAGTATGTTACAGAAATAGACAGTATGCGTAAGCAGCTCGAGGCAGCTTACATAGACGGCGGATTAGACGCCGATAATGCTGACAAATTCGCGACTAAAGAGTCGATATCAGCAATGACCAAAAACTGTGCCAACGAGGCACTTAAAATGATCTTAACTGCAGGTACATTTAGTACATTCAACGACGCAATGGAAAAATACCTACATTGCAGTACAGAAATAACCGGCAATTCAAATACAGTCTTATTCTATAATGGGAATAATAGACGTGGTAATTATAATGCCTACTATCGTGGTAGAGGCAGAAATAATTATAACCATAATTATAACCAGAATTATAACCAAGGTTATAATAATAACAACAGAGGTCGCGGAGGCTACCGCGGCCACGGTAATAACAGAGACGGAGGTAACCGAAGGGGTAACCAAAGTCAGAATAATAATAACAACCGAAATGTGCGTAACGTACAATCGGAAAACAGCCAGACCCCCTTAAGCGATCAACAGTAAAAGTGTTTAAAGTAAACCTAAATCTGAGTATTTTCATTAAGACAAAAAACCATGAAACAAACACAGTTCTTACATTACTAATAGACACAGGTGCAGAAATTTCATTGCTAAAAGCCAAAGCAAAGGAATATAATAATATAAATTTCAGTAATATATCAAATATTACAGGTATTGGGCAAGGAACCATACAGTCTATAGGTACAGTAGATCTTGACATACGCATGCAGGATGTTCTAGTGCCACATGAATTTCATGTAGTACCTGAGAATTTCCGATACCATGCGATGGCATAATCGGAATAGATTTTATCAAGAAATACAATTGCGTATTAGAGTTTCAAAATAACAAAGACTGGTTCACAATAAGACCCAATAACTTCAGTAGACAGATTAGTGTACCAATTACACATAACTTAGACTCCAACACACTCTTATTGCCAGCTAGATGCGAAGTAATCAGACAAGTCAAATTACTCACTAACGAAAAAACGGTGGTAGTACCAAATCAGGAGCTGCAACCAGGTATAATAGTAGCAAGCACCATTGCCGATAGCAAAAACGCATTGATTCGCATTATAAATACAAATAATAAAGACGCCATAATAGATAGCGCGAAGATCAAATGCGAATCAATGAAAGACTATGACATTTTTACAACACCAGTAGAAAAGGAAAATAGAACTGAAGAAATTTTAAAACAATTAAGATTCCCTAAACAATTCAATAATGAACTAACTAAGTTATGCACCGAGTTTAGCGATATTTTTGGTCTAGAAACAGAACCAATATCGGCTAACAATTTCTACAAACAAAAACTCAGATTAGGGGAAAAAACACCGGTCTATATAAAAAACTATCGCATGGCAGATAGCCAAAAACCAGAAATCGCCAGACAGGTAAAAAAATTAATAGATGATGGAATAGTTGAACCATCAATGTCTGAATATAATAGTCCATTACTTTTGGTTCCAAAGAAACCACTTCCGAATTCCACGGAAAAAAGATGGCGATTAGCAGTTGACTATCGTCAAATAAATAAGAAACTATTATCAGACAAATTTCCACTTCCAAGAATAGAAGATATTCTTGATCAATTAGGAAGAGCAAAGTATTTTTCATGTCTCGACCTAATGTCTGGATTCCACCAGATAGAACTAGAAAAAAGGTATAGAGATATAACGTCATTTTCAACAGCCAATGGCTCATATCGCTTCACGCGATTACCATACGGACTGAAAGTAGCACCAAACTCCTTCCAACGTATGATGACACTTGCATTTTCTGGTCTTGAACCATCGCAAGCATTTCTATATATGGATGACTTAGTAGTAATAGGTTGTTCAGAAAAACATATGCTCAAAAATTTGACTAACGTATTCGAGCTATGTAGACGACATAATTTGAAACTACATCCAGGGAAATGTTCTTTCTTTATGAAAGAAGTAACATATTTGGGTCACAAATGTACCGATAAAGGTATACTCCCAGATGACACCAAATATGAAGTTATAGAAAAATATCCTATACCAACAGATGCCGACAGTGCTAGGCGTTTCGTAGCCTTCTGTAATTATTACAGACGTTTCATTAAAAATTTTTCTGATCATTCACGCCACTTAACGAGGCTTTGTAAAAAGAATGTTCAATTCGAATGGACAGCAGAATGCAATGATGCATTCGAATACCTTAAAACAGAATTAATGAAACCAACATTACTACAGTACCCAGATTTCGGTAAAGAATTTTGCATAACAACCGATGCTAGTAAACAGGCATGCGGAGCGGTACTTACACAAGATCACAATGGTCAACAACTTCCAGTGGCATACGCTTCAAGAATGTTCACTCAAGGTGAAAGTAATAAGTCCACTACAGAACAAGAATTAACGGCCATTCATTGGGCCATAAATCATTTTCGACCATACATATATGGCAAGCATTTCATGGTAAAAAGCGATCATAGACCATTGTCATACCTATTCTCTATGAAAAATCCAAGTTCAAAACTCACTCGTATGAGGCTGGATTTAGAAGAGTATGACTTTACTGTAGAATATCTTAAGGGGAAAGATAACCATATTGCGGACGCCTTGTCTCGCATAACAATAAAAGATCTGAAAACAATCAACAGAGAAATATTAAAAGTTACCACCAGATCAAAAGCTAAACAGGAAAATTCCTGTAAGGACGAAGCAATAGTCAAAATACAAGAGGAAAAAGAGCAAACAATAGAAAAGCCCAAAGTCTATGAAGTTGTCAATAATAATGACACAAAGAAATATGTTTTAATCAAAATAGATAAACACAAGTGTTTATTAAAACGAGGAAAAACAATTGTTTCACGCTTTGATGTTGATGACTTGTATTCTAATGAAACATTTGATCTAAATCAATTCTTTCAAAGGCTTATTTCAAAAGCCGGAATGCATAAAATAACAAAAATGCGAATATCACCAAGCGAACAGATGTTCCAATTTGTATCACTAAATGAATTTAAAATAAAGGGCAACCGAGTACTCGAAAAAGTAGAACTAGCTATTCTACAAAAGGTGATAATTATAGACAAAAATGACGAAGCTCAGATTAAAGAAATTTTGACAAAATTCCATGATGATCCTATAGAAGGAGGCCACACTGGTATTTCGCGAACCCAGTCAAAAATCAAAAGATTTTATTATTGGCCCCAGATGACCAAGACAATCTCAAAGTATGTAAAGACTTGTTTGAAATGTCAACAAGCCAAAATTACAACACATACGAAAACTCCATTAACATTGATGCCAACGCCAGCAACAGCATTTGATACTGTTTTAATTGATACCATTGGTCCACTACCGAAATCGGAAGACGGAAATGAGTATGCAGTTACAATCATATGCGATCTAACCAAGTTTTTAGTAACTATTCCAACACCAAATAAAAGTGCTAAAACAGTTGCAAAGGCTATATTTGAATTATTTGTACTGAAGTACGGTCCAATGAAGACGTTCATTACAGATCAAGGTACGGAATACAAAAATTCACTTATGAATGAATTATGCAAATATATGCATATAGAAAATCTAACATCTAGCGCTCACCATCATCAAACTTTAGGAACAATAGAAAGAAGCCACCGAACTTTTAATGAATATATACGTTCATACATATCGGTTAACAAAAGTGATTGGGACATTTGGTTACCATATTTCACTTATTGCTTCAATACAACACCCTCAATAGTCCATGACTATTGCCCATACGAACTAGTATTTGGCAGACTACCCAGACAATTCAAAGATTTCAGTAAGATAAACAAAATAGACCCAATATACAACTTAGACGACTACTCTAAAGAGCTTAAATGCAGACTAGAATTGTCGTACAACAGAGCAAGAAGAATGTTAGAAAAAGCAAAAGCGGATAGAAAATTAAGATATGATAGGAATACAAATAATTTCGAATTAAAAATAGGAGATAAAGTATTACTTAGAAAAGAAACAGGTCATAAGTTAGATAAAAGATATGAAGGTCCTTATGACGTAGTAGATATAGGAATAAATGACAATATAACCATTAAAACAGGAAGTAAGAAACAACAAATAGTACATAAAGATAGGCTAAAAAAGCACAAATAGAATGAAAAAAAAAAAGGGCAATCAATGCCAAACCTTTCATAATAAAACTTAAATAACGGCCTGATCAGCCAAAACAATATAACAAAGACATAGATATAATCGAATTTTTATTAATTCAAAATACATACATATTTTTTCTTTATTCATTTAAAAATTCTATATCATAAATAATGTTAATTCATTAAAAATAATATTTAAGTAATTTTTATTTTATAATGGTAATATAGTTGATAGAAAATAACTTCATTTCTTTACGTTATTTTAAAAAAGAGGGGAGGTGTAGTATGTGCATATATCGAGGGTACACTGTACCTATAAGTACACAGCAACACTTAGTTGCATTGCATAAATAAATGTCTCAAGTGAGCGTGATATAAGATCACCCATTTATGCTTTAAGCTAAGTCAGCATCCCCACGCTGGCCGCTGGCCATATATGCGCATAAGCTCTCTCTCTCTTATACATATATATATACGCTGCTCTTCTGCCGCTGTCGACGGCGGCGCAGTCGCAGTATTTAGGTAAGATTAGACACTCTGTAGAGGTTAAGCGGGCAGAACCGTTTCTGCTACTCGAAGAGATAAGAAGAAATAAAAAGGTGGCCTGACGGCTGCACCCAACTGCAAGGAAAACACGTGTTCTCAATTGGTGGCATATATTGGTTTATTACA	.	PASS	SVTYPE=INS;END=2632597;FAMILY=blood;STRANDS=-;SUPPORT_TYPE=both_sides;RE=39;AF=0.992;TSD_LEN=3.0;TSD_SEQ=AAG	GT:DR:DV	0/1:39:31
chr2L	2697464	82	N	TGTTCACACATGAACACGAATATATTTAAAGACTTACAATTTTGGGCTCCGTTCATATCTTATGTAAATGAATCGAGAGCGATAAATTATATTTAGGATTTTGTTATCTAAGGCGACATGGGTGCATTGCTCAAAACATGTAATTTAAGTGCACACTACATGAGTCAGTCACTTGAGATCGTTCCCCGCCTCCTAAAATAGTCCCTTAGTGGGAGACCACAGATAAGGTCCTCGCCGCTCAAGATAGGCAGATGTGCCCGAGCGTGGGACCTCGATAAGGCGGGGACTATTTACGTAGGCCTCTGCGTAGGCCATTTACTTTAAGATGCGATTCTCATGTCACCTATTTAAACCGAAGATATTTCCAAATAAAATCAGTTTCTTACAAAAACTCAACGAGTAAAGTCTTCTTATTTGGGATTTTACATTTGGTCAATCGAGCCTTTAATCGACTCTGCAGTTTCCCCCTACCAAAGGTAAGGAACTCAGAGAAAGGCCAGCTCCTTTAAGCATCTTACAGCTAAAGGTAGCAAAAATAAGTAACTCTTGTTTCCCCCTACCAAAGGTAAGGAACAGAGTATAAATATAAAAAGCAAAAGATACAAAAGAATCTTTTATGTTTTAAAACAAGCACCTTATAGTCTATAGCTAAAGGTTGCTTTGTGTACCATTATAAATTGTGGTAAGGCGTGCTTGAGGCCATACATCAGCAATTGTGAAATTAAAAAGTGCATAACAAAAGTGCCTTATAAATGCTCTAATAGCATTAAATCAGCTCATAAATAGAGTGCAGTGTATATGCCATAAGAGCATAAATTAAATAAAAAGTGCCTGAAAACAGTGCCTTATAAATGCTCTAATAGCATTAAATCAGCTCATAAATAGAGTGCAGTGTATATGCCAAAAGAGCATAAATGCCGAAATAAATGGCTAAAAAACAAAAAATCTGACTGGACTACAAAAATAATAAAACGTGCCAAAAAAAAAAATCATCTTTAAACATCGACGGAGCCTTAAGAAGAGAAGGAAGTCAAATTCAAAGGAGCCTCTACCAGCAGCAGAAGCAGCAACAACAGCAGCAGCAGAAGCAGCAACAGCAGTAGCAACAGCAGCAACAACAGCAGCAACAGCAGCAGCAACAACAACGACATCAGCTAAGTCAAAACAAGAATTTTCTGTTTATCCAAACACACATATATATATAAATACATATAAAATACATATACACGTACTATATATATTAAGAAATTACAAAAATTTTCAAAATGATGTCAGAAAAGACTATTCAATTCCTTAAGAAGCAGTCCGAAATTATTTTGGAAATTAGAAAGTTGGAAGTAAAACCAACATTAACAGATGTAGAAATTCTAAAATTAAATGAGCTTCAAAAATGTTTCATTGCTAATCATAGCAATTTGTTAAAGATCGGCGTTGTCGATCATGAATATTTTAACGCGAAGCAGTATGATTTAATAATGATGGTGTTAGAAAAATTAAAAATAAAAATGAAAAAATTAAGGGCGAGTCGGTAGAAAACACTTTCCCTAAATCAAACACTGTCCCTAAATCAAACCCTCCCCTACATTAAACCTTGAAATGCGTGGTCACCCTGAAAAGAGGGTATAGCACAAAACAACGCTTTAAAAGTAGAGCAGGCATTTCGTAATAATGTTGGCCAATTTCGAGTATATCTAGAAGATACGTCTAAACTAATAGACAGTAGTCCAGATTTCCTTAAAATAAGGAAAAATAAAATTGAATTTTATGGCATAAAATAGATAACCTGATTGAACAGGTGAATAGTCATTTTGAGAGTTCGCTATTCGAAGAAGAAATTAGCGAACTTGAATTTGACAAACAAAATATTCTTACAGCCATTAATAGTCGACTCAGTGGCACAATAAATAAAGCTGAAATGTCGACGGTTGTTAAGGCGGAGGAGTTACCAACCCTGCCTAAAATACAGATTCCCACTTTCTTTGGTGATTCCAAAGAATGGGATCTTTTTAATGAACTCTTTACAGAGCTCATACATGTGAGAGAGGATCTCAGTCCTTCTCTCAAATTTAATTATCTAAAGTCAGCATTAAAAGGAGAAGCCAGAAATGTGGTTACTCATTTACTGCTCGGCTCTGGAGAAAATTATGAAGCCACTTGGGAGTTTTTGACCAAGCGATATGAGAATAAAAGAAACATATTCTCAGATCATATGAATAGGCTTATGGATATGCCAAATTTAAATTTAGAATCCAATAAGCAAATAAAGACATTTATTGACACGATTAACGAGTCAATTTATATTATAAAATTAAAGGCACAATTACCAGAAGATGTGGATGCAATTTTCGCTCACATAATTCTTCGGAAATTCAATAAAGAATCACTCAATTTATATGAAAGCCATGTTAAAAAGACAAAAGAAATACAGGCACTTTCTGATGTCATGGACTTTTTAGAGCAAAGGCTCAATTCTATATCATCATTCTCACAGGAAGTAAAACCTGTAAAGAAAATGATTAATAATAACAAGAATAAAAATTATAGTGACAATTGTGCATATTGCAAACTACCAGGGCATTATTTAATTCAATGCCATAAATTTAAAATAATGAATCCAGCAGAACGGTCTGACTGGGTAAGAAAAAATGGGATTTGCCTAAGATGTCTGAGGCATCCGTTTGGTAAAAAATGTATAAGCGAGCAGCTTTGTTCGACTTGTCGTAAACCTCACCACACGTTACTTCACTTTGCAGGTCATAATCCAGAAAAAGTGAATACGTGTAGAACAACAGGTCAAGCCTTGTTGGCCACGGCCTTGATTCAAGTAAAGTCGAGGTATGGAGGCTTTGAACAATTAAGAGCATTGATTGATAGTGGCTCTCAAAGCACAATTATTTCAGAAGAGTCTGCACAGATTCTAAAATTGAAAAAATTTCGGTCTCATACTGAAATAAGTGGAGTATCTTCCACAGGAACGTGCATCTCCAAGCACAAAGCGGTTATTTCGATAAGAAATTCTCCGAAAAATTTAGAAATTGAAGCAATTATTCTCCCAAAACTTATGAAGGCACTTCCAGTCAACACGATTAATGTTGATCAGAAAAATGGAAGAACTTTAAATTAGCCGACCCCGATTTTAATAAACCGGGTCGCATTGATTTAATCATTGGAGCAGACGTATATACTCACATTCTGCAAAATGGAGTTATAAAAATAGACGGTCTCCTTGGGCAAAAAACTGATTTCGGGTGGATAGTTTCTGGATGTAAAAAATCCAAAGGAAAAGAAACCATTGTAGCCACAACAATAGAAATAAAAGAGTTAGATCGCTACTGGGAAGTGGAAGAAGAAGAAAAGATGATATCGAGTCTGAAATCTGTGAAAATAAATTTATCAAAACGACAAAAAAAGATTCAGATGGGCGATACATTGTGTCAATTCCATTCAAGGAGGATGTCACCTTAGGAGATTCAAAGAAACAAGCGATAGCTCGTTACATGAATCTGGAGAAAAAACTAAAAAGAAATGAAAAACTTAAGGTTGACTACACTAAATTCATGAATGAATACATGGATTTAGGACACATGATTGAAGTGAGTGATGAAGGCAAATATTTTTTACCGCACCAGGCAGTGATTAGAGATTCAAGCCTTACGACCAAATTGAGAGTAGTTTTTGATGCTTCAGCAAAAACTACGAATAACAAAAGTTTGAACGACATAATGTGGGTTGGGCCACGAGTTCAAAAAGATATTTTTGACATTATTATTAAATGGAGAAAATGGGAATTTGTTGTTTCGGCAGACATTGAAAAGATGTACCGACAAATTAAAATAGATAATAATGATCAAAAATATCAATATATTTTATGGAGAAATTCTCCAAAAGAAAAAATTAAAACATATAAATTAACCACAGTCACTTACGGAACTGCATCTGCACCATATTTGGCTACCAGGGTTCTGGTAGATATTGCAGATAAATGTAAAAACCAAGTTATTAGTGCAATAATTAGGAATGATTTCTATATGGATGACCTAATGACTGGAGCTGATTCGGTAGAAGAAGCTAATAAATTAATAACATTAATTCCCCATGAATTGCAGAAAGTTGGATTCAACTTAAGGAAATGGATTTCCAACAATTCCAAAATATTAACCACTGTGGAGGACACAGGGGACAATAAGGTTCTCAATATTATCGAAAATGAATGTGTTAAAACTTTAGGACTAAAATGGGAACCTCAAAAGGATTTATTTAAGTTCAGCGTAAATTGTAATGATGAATCAAAAAATATAAATAAGCGCGTTGTGTTATCAACGCTAGCAAAAATATTTGATCCGTTAGGATGGTTGGCACCAGTCACGGTTTCAGGAAAACTTTTTATTCAAAAACTTTGGATAAATAAAAGTGAATGGGATCAGGAATTATCCATAGAAGATAAAAATTATTGGGAAAAATATAAAGAAAATTTATTATTGTTAGAGAATATTCGAATCCCAAGGTGGATTAATTCAAACAGTTCTTCAGTCATTCAGATTCACGGATTTGCGGACGCCTCCGAAAAAGCATATGCTGCAGTAGTCTATGCTAAAGTAGGACCTCATGTTAATATAATAGCTAGCAAAAGTAGAGTCAACCCTATAAAAAATAGGAAGACAATTCCCAAACTCGAGCTGTGTGCAGCTCACCTGCTTAGTGAATTAATCCAAAGACTAAAAGGATCAATTGACAATATAATGGAGATCTATGCTTGGAGTGATTCCACGATTACCTTAGCATGGATTAACAGTGGTCAAAGTAAGATCAAATTTATAAAAAGAAGAACGGATGACATTCGGAAATTAAAAAATACTGAATGGAATCATGTTAAGTCAGAGGATAATCCAGCAGATTTAGCATCCAGGGGAGTGGATTCTAACCAGTTGATCAACTGTGATTTTTGGTGGAAAGGTCCGAAATGGCTAGCAGACCCAAAAGAACTTTGGCCTCGGCAGCAGTCTGTAGAAGAACCTGTCTTAATAAATACGGTATTAAATGACAAAATAGATGATCCTATTTACGAATTAATAGAAAGGTATTCCAGTATAGAAAAACTTATACGTATAATAGCATACATAAATAGATTCGTGCAGATGAAAACAAGAAATAAAGCCTATTCATCAATTATTTCAGTAAAGGAGATAAGAATAGCGGAAACAGTTGTTATTAAGAAACAACAAGAATACCAGTTTAGGCAAGAGATAAAGTGCCTTAAAATCAAAAAGGAAATCAAGACAAATAATAAAATATTGTCATTGAATCCATTTTTGGACAAGGATGGGGTTCTAAGAGTTGGAGGAAGATTGCAAAATTCCAATGCAGAATTTAATGTTAAACATCCAATCATTTTAGAAAAATGCCACCTAACAAGCTTATTAATAAAAATGCTCATAAGGAAACATTGCATGGAGGGATAAACCTAATGCGAAACTATATCCAAAGAAAGTATTGGATTTTCGGGTTGAAAAATTCGTTGAAAAAGTATTTAAGAGAATGTGTAACGTGTGCAAGGTATAAACAAAATACAGCTCAGCAAATAATGGGTAACTTGCCAAAATATAGAGTGACGATGACATTCCCGTTTCTTAATACTGGAATAGATTACGCAGGTCCTTATTATGTTAAATGTTCAAAAAATCGTGGCCAAAAAACATTTAAAGGATACGTTGCTGTATTCGTTTGCATGGCCACCAAAGCCATACACTTAGAAATGGTAAGCGATCTAACTTCAGACGCATTTTTAGCAGCACTCAGAAGATTTATTGCTAGACGGGGAAAATGTTCCAATATCTATTCAGACAACGGAACAAATTTTGTAGGAGCTGCAAGAAAATTAGATCAAGAGTTATTTAATGCAATACAAGAAAATATAACGATTGCAGCGCAGCTTGAAAAGGACAGGATTGATTGGCATTTTATTCCCCCGGCAGGACCTCACTTCGGAGGTATTTGGGAAGCTGGAGTTAAGTCAATGAAATACCATTTAAAGCGTATAATCGGCGACACTATTTTGACTTATGAAGAAATGTCAACTCTTTTATGTCAAATAGAAGCATGCTTAAATTCAAGGCCATTATACACTATAGTTAGTGAGAAGGACCAACAAGAAGTTTTAACACCAGGTCATTTTTTAATTGGAAGACCACCTTTAGAAATAGTCGAACCAATGGAAGATGAAAAAATCGGAAATTTGGATAGGTGGAGACTTATCCAAAAAATGAAGAAAGATTTCTGGGTTAAGTGGAAAAGTGAATATTTGCATACGCTCCAGCAAAGGAATAAATGGAAAAAGGAAATTCCTAATATAGAAGAAGGGCAAATAGTTTTATTAAAGGATGAGAATTGTCATCCTGCAAGATGGCCTTTAGGAAAGGTGGAAAAGGTGCATAAGGGGAATGATGATAAGGTCCGAGTGGCTAAAGTAAAGATGCAGGAAGGATATATCACTAGACCCATTACTAAAATTTGTCCCTTGGAAGGAATAAAGTCTGTTGACAAAAATGAGGCTGACCAAGAGCCAAAAAGACGAACTAGAGCGACATCGGGAATGTCCAAGATCGGAATCATTATGGCAATGTTGTTGTTTGTGTTAAGTTGTCAAGTTTCTAGCGCATTACCTAAAGATATAGCACCAAGATATTCTATAGACAAAATAAATAAAACCTCAGCAATATATCTAGACCCGCTAGGAGATGTTGAGATTGTGAGTACTTCTTGGAATTTGGTTATCTATTATAAAATGGATCCATATTTTAAAATGTTAACAAAGGGTAATGCGCTTATACAAAGTATGAGGAAAGTTTGCGAAAGACTTCATAGCTTTGAAGAGCAATGTAGTCTAGTCTTAGATAATATGCAAAGTCAGTTATCGGAACTTGAAGAAAACAATAAATTGTTTATGATGCAGTCTAGATCTAGAAGCAAGCGTGCTCCTTTCGAATTTATGGGTTCCTTGTATCATATTTTATTTGGTATAATGGATGAAGATGATAGAGAGCAATTAGAAGAAAATATGAAGAATTTGTTAGATAACCAGAACAACCTTGATAAACTAATTCAAAAACAAACATCTGTGGTTGATTCAACTTCTAATCTATTAAAGAGAACAACAGAAGATGTTAACTCCAATTTTAGAAGTATGCAAATAAGAATTGAGAACATGACAGAAGTTCTTAAAGAAAATTATTATGTTTATAAGGAATCAATAAAATTCTTTATGATTACGAAACAGCTACACTCATTGATTGAAGAAGGCGAAAAAATTCAAGCAGGCATTATAAGCCTGTTGATTGATATTAATCACGGTAGGCTAAATACAAATATTCTCAGGCCAAATCAGCTTAAAAAAGAAATTGCCAAAATTCAGCAGAGTCTTTCAGAGAACCTAGTAATTCCAGGAAAACGGTCAGGTACGGAACTTAAGGAGGTGTATACACTGTTAACAGCCAGGGGTTTATTCATCGACGATAAATTGATCATTAGTGCAAAAGTGCCTCTGTTTAGCAGGCATCCATCCAAATTGTTCAGGCTTATTCCGGTGCCAATTCGAAATGAAGATCGGATAATAATGGTGCATACAACGTCCGAATATTTAATTTATAATTTTGAGATAGATTCCTATCACATAATGACGGAAGCCACATTAAATCAATGTCAGAAATGGCAACTAAATAAGAGAATATGCAAAGGAAGTTGGCCCTGGAATTCAGCGAATGATAATGCATGTGAGATTCAGCCTCTAAAGCCAGATAAAGCGGCGAACTGCATCTATAAAACAGTAGTCGACTCTAAAAGTTACTGGGTAGAGTTAGAAAAGAAAAGTAGTTGGTTGTTTAAGGTTCCTGCGAATTCAAAAGTCCGTCTGCAATGTACTGGCTCTCAAATTGAATTGTTTGATTTGCCTCAGCAAGGAGTTTTAAGCATTGCGCCATATTGTACGGCAAGAACCGACGATAAAATTCTAGTTGCCCACCATAACATTCAGTCCGAAAGTGAAGAATTATTATCAACACCTTATATAGGAGAAGTTAGTGGAGTGCCGAAGATTATTTGGGATCCGCTGAAACTATCAATATTAAATCATACTGAGGAATTTGAACGATTGAATAATGAAATTAAATTTATGAAAGAGAACCATCAAAAATTGAAAGATTTACATTTCCATCATATTTCCGGACATGCTGGATTAATTATTGCTTTAATACTAATGATAGTATTAATAATATATTTCATACGGAAATGTGCTGTGCAACAAAGAATGCAAGCAATAACCTTTGCAGGTCCGTTGCCAGTACTATAAATATCAATAGTAAATAAACAATAAAATAATATAACAAATAAAATATACAGTCCACTAATAGAAAATGTACTTCTACATAGAAAAAGCAAAATGTTTAAAATAAGTTAATTGAGTACAAATTGTTGAATTAAAAATAATATAAACCATAATTGTAATCCAATAAAATTAAAAGCCAGAAAAACTAGGCCCATTGAAATCTTAGTTGCAAAATAAATGAACATATATCAAACAAATACAGTCCACTACTGTTATAAATGCAACTAATATACTAATGTACATCTCAGCTTTGCTGGCCCTTTGGCAGAATGTTCACACATGAACACGAATATATTTAAAGACTTACAATTTTGGGCTCCGTTCATATCTTATGTAAATGAATCGAGAGCGATAAATTATATTTAGGATTTTGTTATCTAAGGCGACATGGGTGCATTGCTCAAAAACATGTAATTTAAGTGCACACTACATGAGTCAGTCACTTGAGATCGTTCCCCGCCTCCTAAAATAGTCCCTTAGTGGGAGACCACAGATAAGGTCCTCGCCGCTCAAGATAGGCAGATGTGCCCGAGCGTGGGACCTCGATAAGGCGGGGACTATTTACGTAGGCCTCTGCGTAGGCCATTTACTTTAAGATGCGATTCTCATGTCACCTATTTAAACCGAAGATATTTCCAAATAAAATCAGTTTCTTACAAAAACTCAACGAGTAAAGTCTTCTTATTTGGGATTTTACA	.	PASS	SVTYPE=INS;END=2697465;FAMILY=roo;STRANDS=-;SUPPORT_TYPE=both_sides;RE=34;AF=0.97;TSD_LEN=2.0;TSD_SEQ=TG	GT:DR:DV	0/1:34:20
chr2L	2855670	83	N	GTACACCCCAACAGCCTAGCAAGGAAGCTAGGAACTGCAGCTGTGGTCAATGCTGACCCTCGGACTAGAGTCAAAAGAAGACTCAAGCGACACCACCCTCATGACCTCCCTAACCTGGTTTTGACCTAGAAAGTCTTAGTTTTAAAATTCATTAGAATAATCAAATAAATAATAATTACTATGTTATATCAACTATTATAATTCTCCCTATCATTTTTAGGATTAAAAATCTGTTAGTCTTAAGTAACCAAGACACATTGTAAAATAAAATAATTTAAGCAGATCAAATTAAGTTGCCGCATGGGTAACAGTGCGTTGATCAAATAATAAAAACATCAT	.	PASS	SVTYPE=INS;END=2855682;FAMILY=jockey;STRANDS=-;SUPPORT_TYPE=both_sides;RE=66;AF=1.0;TSD_LEN=13.0;TSD_SEQ=AGCCACTCTAATG	GT:DR:DV	0/1:66:76
chr2L	2932645	84	N	TGTTGGAATATACTATTCAACCTACAAAAATAACGTTAAACAACACTACTTTATATTTGATATGAATGGCCACACCTTTTATGCCATAAAACATATTGTGAGAGAATACCACTTTTTTATTCCTTCTTTTCCTCCTTGTACGTTTTTGCTGTGAGTAGGTCGTGGTGCTGGTGTTGCAGTTGAAATAACTTAAAATATAAATCATAAAACTCAAACATAAACTTGACTATTTATTTATTTATTAAGAAAGGAAATATAAATTATAAATTACAACAGGTTATGGGCCCAGTCCATGCCTAATAAACAATTAAATTGTGAATTAAAGATTGTGAAAATAAATTGTGAAATAGCATTTTTTCACATTCTTGTGAAATAGCTTTTTTTTTCACATTCTTGTGAAATTATTTCCTTCTCAGAATTTGAGTGAAAAATGGACAAGGCTAAACGTAATATTAAGCCGTTTGATGGCGAGAAGTACGCGATTTGGAAATTTAGAATTAGGGCTCTTTTAGCCGAGCAAGATGTGCTTAAAGTAGTTGATGGTTTAATGCCTAACGAGGTAGATGACTCCTGGAAAAAGGCAGAGCGTTGTGCAAAAAGTACAATAATAGAGTACCTAAGCGACTCGTTTTTAAATTTCGCAACAAGCGACATTACGGCGCGTCAGATTCTTGAGAATTTGGACGCCGTTTATGAACGAAAAAGTTTGGCGTCGCAACTGGCGCTGCGAAAACGTTTGCTTTCTCTGAAGCTATCGAGTGAGATGTCACTATTAAGCCATTTTCATATTTTTGACGAACTTATAAGTGAATTGTTGGCAGCTGGTGCAAAAATAGAAGAGATGGATAAAATTTCTCATCTACTGATCACATTGCCTTCGTGTTACGATGGAATTATTACAGCGATAGAGACATTATCTGAAGAAAATTTGACATTGGCGTTTGTGAAAAATAGATTGCTGGATCAAGAAATTAAAATTAAAAATGACCACAACGATACAAGCAAGAAAGTTATGAACGCGATCGTGCACAACAATAATAACACTTATAAAAATAATTTGTTTAAAAATCGGGTAACTAAACCAAAGAAAATATTCAAAGGAAATTCAAAGTATAAAGTCAAGTGTCACCACTGTGGCAGAGAAGGCCACATTAAAAAAGATTGTTTCCATTATAAAAGAATATTAAATAATAAAAATAAAGAAAATGAAAAACAAGTTCAAACTGCAACATCACACGGCATTGCGTTTATGGTAAAAGAAGTGAATAATACTTCAGTGATGGACAACTGCGGGTTTGTCCTTGATTCTGGTGCTAGTGACCATCTTATAAATGATGAGTCGCTGTATACCGACAGTGTGGAGGTTGTGCCTCCACTTAAGATTGCAGTGGCCAAGCAAGGCGAATTTATTTATGCCACTAAGCGTGGTATTGTCCGACTACGGAATGACCATGAGATTACACTGGAGGATGTACTCTTTTGTAAGGAAGCTGCTGGTAATTTGATGTCCGTAAAGCGTCTCCAAGAGGCAGGAATGTCGATCGAATTTGACAAAAGCGGTGTAACCATTTCGAAAAATGGGTTAATGGTTGTAAAAAATTCAGGTATGTTAAACAATGTACCTGTGATCAATTTTCAAGCATATTCTATAAATGCTAAGCATAAAAATAATTTTCGTTTATGGCATGAGAGGTTTGGCCATATAAGCAATGGCAAATTATTAGAAATAAAACGAAAGAATATGTTTAGTGATCAAAGTCTTCTAAACAACTTAGAGTTATCATGTGAAATTTGTGAACCCTGTTTAAATGGTAAACAGGCAAGACTTCCTTTTAAACAATTGAAAGATAAGACCCATATTAAAAGACCATTTTTTGTAGTACACTCAGATGTCTGTGGGCCTATTACTCCAGTAACTTTAGATGATAAAAATTATTTTGTGATCTTTGTTGATCAGTTTACACATTATTGTGTAACTTATTTAATTAAATATAAATCTGATGTGTTTAGCATGTTTCAAGATTTTGTAGCCAAGAGTGAAGCTCATTTTAATTTAAAGGTTGTGTACTTATACATTGACAATGGTAGAGAATACTTGTCAAATGAGATGAGACAATTTTGTGTTAAGAAAGGAATTTCTTATCACTTAACAGTGCCACATACACCTCAGTTAAATGGTGTTTCTGAGAGAATGATAAGAACCATTACGGAAAAAGCTCGAACCATGGTTAGTGGTGCAAAGCTAGATAAAAGCTTTTGGGGCGAAGCAGTATTAACTGCTACTTATTTAATCAACAGAATTCCTAGCAGAGCACTTGTTGATAGTTCAAAGACCCCATATGAGATGTGGCACAATAAGAAGCCATACTTAAAACATTTGAGAGTGTTTGGTGCAACTGTTTATGTGCATATTAAAAACAAACAAGGAAAGTTTGATGATAAATCATTTAAAAGTATTTTTGTGGGCTATGAACCCAATGGTTTTAAGTTGTGGGATGCTGTAAATGAAAAATTTATTGTCGCAAGAGATGTTGTTGTCGATGAAACCAATATGGTTAATTCTAGAGCTGTTAAATTTGAAACAGTGTTCCTGAAAGATAGTAAGGAAAGTGAAAATAAAAATTTTCCGAATGACAGTAGGAAAATAATACAAACAGAGTTCCCGAATGAGAGTAAGGAATGCGACAACATACAATTCCTGAAAGATAGTAAGGAAAGTGAAAATAAAAATTTTCCGAATGACAGTAGGAAAATAATACAAACAGAATTCCCGAATGAGAGTAAGGAATGCGACAACATACAATTCCTGAAAGATAGTAAGGAAAGTAATAAATATTTTCTGAATGAGAGTAAGAAAAGAAAGCGAGATGATCACCTGAATGAAAGTAAGGGATCAGGCAACCCGAATGAGAGTAGGGAAAGTGAAACAGCAGAGCACTTAAAAGAAATTGGAATTGATAATCCAACTAAAAATGATGGCATAGAAATTATTAATAGAAGAAGTGAGAGATTAAAGACTAAGCCTCAGATATCCTATAATGAAGAGGATAATAGTCTAAATAAAGTTGTTCTAAATGCTCACACTATATTTAACGATGTCCCAAATTCATTTGATGAAATTCAATATAGGGATGATAAATCTTCTTGGGAAGAAGCCATCAATACAGAGTTAAATGCTCATAAAATTAATAATACTTGGACAATTACAAAAAGGCCTGAAAACAAAAATATTGTAGATAGCAGATGGGTATTTTCTGTTAAATATAATGAACTTGGAAATCCAATTAGATACAAAGCTAGATTGGTTGCACGAGGATTCACTCAAAAATACCAAATAGACTATGAAGAGACATTTGCTCCTGTAGCTAGAATTTCAAGTTTCCGATTTATATTGTCATTAGTAATACAGTATAACTTGAAAGTCCATCAAATGGATGTAAAAACAGCTTTCTTAAATGGCACGTTAAAAGAGGAAATTTATATGAGACTTCCTCAAGGTATATCGTGTAATAGTGACAATGTGTGTAAATTGAATAAGGCAATTTACGGACTCAAGCAAGCGGCTAGATGCTGGTTTGAAGTATTTGAGCAAGCATTGAAAGAGTGTGAGTTTGTAAACTCTTCAGTTGATCGCTGTATATATATTTTAGACAAAGGTAACATCAATGAAAACATATATGTATTATTATATGTAGATGATGTGGTTATAGCTACAGGAGATATGACAAGAATGAATAACTTCAAAAGGTATTTAATGGAAAAGTTTAGGATGACTGACCTAAATGAAATAAAACATTTTATTGGAATTAGGATAGAGATGCAGGAAGATAAAATCTATTTAAGCCAATCTGCATATGTTAAAAAAATTTTAAGTAAATTTAACATGGAAAATTGTAATGCAGTTAGTACTCCTTTACCTAGTAAAATAAATTATGAATTACTTAATTCAGATGAAGACTGCAATACCCCATGCCGTAGCCTCATAGGATGTTTAATGTACATAATGCTTTGTACACGCCCAGATTTAACTACTGCAGTAAATATCTTGAGCAGATATAGTAGCAAAAATAACTCCGAATTATGGCAGAACTTAAAAAGAGTTCTTAGATATTTGAAGGGCACTATCGATATGAAATTGATTTTTAAAAAGAACTTGGCATTTGAAAATAAAATTATTGGTTATGTGGATTCTGATTGGGCTGGTAGTGAAATTGATAGAAAAAGTACAACAGGGTATTTATTCAAAATGTTTGATTTTAATCTCATTTGTTGGAATACAAAGAGACAGAACTCAGTAGCAGCCTCATCAACTGAAGCTGAGTATATGGCCCTATTTGAAGCCGTGAGAGAAGCTCTATGGCTTAAATTTTTATTAACTAGTATTAACATTAAACTAGAAAACCCCATTAAAATTTACGAAGACAATCAAGGCTGTATTAGCATAGCAAACAACCCCTCATGTCATAAACGAGCTAAACATATTGATATTAAATATCATTTTGCCAGAGAGCAAGTTCAGAATAATGTGATTTGTCTTGAGTATATTCCTACAGAGAATCAACTGGCTGACATATTTACAAAACCGTTGCCTGCTGCGAGATTTGTGGAGTTACGAGACAAATTGGGTTTGCTGCAAGACGACCAATCGAATGCTGAATGAAATTTTTATATATATTTTTCAAATTTAAAATCCTGTAAACATATTTTGTTACAATGATCTGATCGGGTTTTTCTGGGTTTTCCCCGTATCCTCGCAGCAAATGCTGGATCAGTTAACACTTCCCAGAATGCACACCACCCACATTTGATAGTTACTAATGAATATTATTGTTATGTTTTTAATTATAGACGTTATTTTTGAGGGGGCGTGTTGGAATATACTATTCAACCTACAAAAATAACGTTAAACAACACTACTTTATATTTGATATGAATGGCCACACCTTTTATGCCATAAAACATATTGTGAGAGAATACCACTTTTTTTATTCCTTCTTTTCCTCCTTGTACGTTTTTGCTGTGAGTAGGTCGTGGTGCTGGTGTTGCAGTTGAAATAACTTAAAATATAAATCATAAAACTCAAACATAAACTTGACTATTTATTTATTTATTAAGAAAGGAAATATAAATTATAAATTACAACA	.	PASS	SVTYPE=INS;END=2932648;FAMILY=copia;STRANDS=-;SUPPORT_TYPE=both_sides;RE=30;AF=0.993;TSD_LEN=4.0;TSD_SEQ=TTAG	GT:DR:DV	0/1:30:35
chr2L	3184781	85	N	AGTTAAGAACCCTCTTCTTGCGCTCTTCGTCAGGACTCACCAGCGCTCGGCTCTCGTGTTTTCGGGCCCCGTCAGCAGGCGACTCGGGGCCTGTCTAGTAACATGTTCGTGTAAGTTACGAACCCTCTTCTTGCGATCTTCGTCAGGACTCACCAGCGCTCGGCTCTCGTGTTTTCGGGCCCCGTCAGCAGGCGACTCGGGGCCTGTCTAGGAACATGTTTGTGTATGTGTGCATTCGGAACAAGTGCCGTTGGTCGCACTCAGGGTGAGGGGTCAACGGGGGAAGCGGATATAAAAGCAGCGGGGCGGGAGAAGAGGCCCCAGTGTCGAACGGACACATAACGGAACCGCTAGCAGATCGCGAACTGAATCTTAAAATAAAGCTAATCGTAAACTCGAACCCTCTTAACTATCTTGACTATTATTTGGAGAACCACAGCATGTTGGTTGTCATATCAAGGTGAGGTATGCGGCAGCGAGTGCCGAGAACCCTGATGCAAGTGGAACTTGCGTTAACTGGCGCCCGAACAGGGACCGGCAATGTCCGGCCGATAAAAGTGATACGAAAAAATTGTGGAAATTTGTGCGTAAAAATAGTGGTGGTGTGCATAAGTCAGATTAAGATCTGAAATCCATAAATGAAAAAGAAGTGCTGCGTGAGCTGTGTATAAAATGATAAAATAGCAATTACCCGCTGCCGGGGGGAACTACGCCCATCCCGGGGCGCAACAAATATTGCATAATTCAATAAAAGGTGTAAAATTTCTAAAATAAAAATGTAAACCTATGTTGCGCCAAGACCTAATTTAAATTAATAAAACAACGACCCGCTACCGGAGGACGCCACGTCGCCCATGCCGAGCGCAAAAGTTGTACGATACCTATAACATAATTAAAACACGATCAACCCACTGCGGCGGTACGGCTTGTGGGAAAATTTTTTTTTTTCTCTCCTTGCCAATTCGCGAGTGCAAAAGATTGTGTATAATAAACCAATAATTAACCATTGCAGCAGTTTACCTGCGGCAGTACGAGTAATATGAGCGCCCAGAGTGATAAGGTGGTGTGTGGCAGCTTGTTGGATACGTTAAGTGGTGTGGAATGCACCCAAAAAAAACCGCCCAACAAGTTGTGTGGCGGCCGTACCTTAGTAGGCAACCAGCCAAAAGGGATACTACGGAACCACCGTGCCCAGTGCCGAAATAAATTAGAGGTCATCAATAAAAAACTGTAACAGCACGCACGCAAGGAAAAAATATTGCAAAATGGAATAGCGCACAAAAATTGTATAAACACATGCACAACACCACAATTCAAAGGAAAACAAAATATTCATGCTGTAGGGGTACAACCTAAACGACGAAAACTAATAAAGAGCATACAAGGGTGAGTGAAATATTTCATTAAACTTTATTGCCATATTTGCTAAATTTAGAGAAATAAAGAAAAAGCAAAGAAGAACAGATATTCTTTTTTATCGGGTTAAAACCGTTGTCTCACATTTCCGTAAAGTAATAACGAATTCTGTTGCCTTGAAAGCTTCCTGCATCTTTCCAACGCAAACTAAAAATCAAAATGGAAGAGACCCTGCGTGCTCTTAGCGAGTCCCTCAATGCCCTGACCAACGTGGTGACAGGCATTAAGGAAGATATTAAGAAAAATAATGATAGGTTGGCTATTTTAGAACAGGAGCGCGGGAACGCTGACCCTACGGTCGACCAACCGCAACCCCTGGTGCGCGCACGCACCGAGTATGAGCTGAGAGAGATATCGGTCCTCCCTGACTGCGTCAAAGAACTGCAGGCGTTCGAAGGACGGCAGGAGGCTTACCTGTCTTGGATAAACAGGGCACAGTCAATACTGACCGAATATGACTTGATTAAAACCAGACCCCTGTATAGGGCAATTGTCTTGCATATTAGACAGAAAATAAGGGGACACGCCGACATGGCCTTGGCGGCCTATGGCGTCCAAGACGACGATTGGGACGACATAAAACGAGTCTTGGCGCTGCATTACGCAGACAAACGAGACTTACGTACGCTTGAGCATGAGCTTGGCGCTATGTGCCAAGGTTCTAGACCACTAGATAGGTTCTATATGGACGTTAATGGCCATCTCTCGTTGATCTTAAATAACTTGAAGGCCAGAAACCACCCTCGTGAAGTAGTCAACGCTTTGATAGAAACCTATAGAGACAAGGCTTTGGATGTTTTTATCCGAGGAGTGGGGAGAGATTGTTCCAAACACTTACTTGTCCGCAGCCCGAAGAATCTACCAGAGGCTTACTCTTTTTGTATGGGATTGCAGAATGTAATGTCAAGAAATTTCACAGCTCAGAACTATCAACCGTCAGGTGCCCCAAGATTCGCAGGCCCATATCAACATCAGGCCAGGCCACCGTTCCGAACCCCTTTTTCTCCTGGTTCAGGCAGATTTTCGCAAAACTCCTACAGAACTCAGGGTCCTAGACAGGCCATAAAAATGGAATCCAATCGGTCGGGTCAATCTTACCAATCAGGATACAGTGGTCGCCAGGAAGAAGGCTCCGGTATTAAGAGAATGTCCGAAGGAAACAACCCATTCCAAAAGGCACAAAGATTGTACCACATGGAATTGGCACCACCCCCGCTAGCCCCGGCGGCTAGTGGAGATAACCAAGGACGTTCACACGAGGGTTACTATGATGACGAGTCTCAAGCTGTCGAGAGAAGCAACAATTATCCTCCGCAGAAAAACGTGGAAGGAGTTACAGATGCTCCACATAACCTTGAGACTGAGGGAGGGGCAAATTTTATGACCAACGCCTCTCCAGTGTACCGTACTTAGAGTATGCTACGGAGAGGGGAGAAAGGCTGAAGTTTTTGATCGACACGGGGGCGAACAAAAACTTTATTAGCCGAAGACTTGCAGCCGGGTGTACCACAGTCCGTAAACCCTTCTCCGTACTGTCCGCTGCGGGTAACATCATGATAACGCACCGCCTAGTTGGTAAATTCTTCAAACCACTAGGGAACGACTCGGATATTACCTTTTTCGTACTACCGAATTTACATTCCTTTGATGGTATCATTGGCGACGATACTCTCAAAGACTTAAAAGCCATAGTGGATAGGAAAAACAATTGTTTGATAATAACCCCAGGAATTAAAATCCCTCTTTTGGCGAGAGCTTCAATAAACGTTAACCCGCTACTCGCCGCCGAACACCCAGATGGTACACAAGAAATTTTGAATTCCCTTCTCGGGAATTTCCCCGCATCTTCGAGCCCCCCTTATCTGGAATGTCCGTGGAGACGGCCGTCAAGGCTGAAATCCGGACAAACACACAAGACCCGATCTATGCTAAAAGTTATCCTTACCCAGTCAACATGCGCGGAGAAGTCGAACGTCAAATCGATGAACTGCTGCAGGACGGTATAATTCGACCCTCTAATAGCCCTTACAATTCCCCTATCTGGATAGTCCCGAAGAAACCTAAACCAAACGGAGAAAAACAATATCGCATGGTAGTCGATTTCAAGCGGTTAAATACCGTCACCATACCCGACACTTACCCCATCCCAGATATAAACGCTACGCTAGCCAGCCTTGGCAATGCCAAATACTTTACCACCCTAGATTTGACTTCTGGATTCCATCAAATCCACATGAAGGAAAGCGACATTCCAAAGACAGCTTTCTCTACTCTAAATGGAAAGTACGAGTTCCTCCGTCTACCATTCGGTTTGAAGAATGCACCTGCAATCTTCCAAAGAATGATCGATGATATTTTGCGCGAGCATATTGGCAAGGTCTGCTACGTTTATATTGACGATATCATCGTCTTCAGTGAAGATTATGACACACACTGGAAAAATCTCCGATTGGTATTAGCGAGTTTATCAAAAGCTAACCTCCAAGTGAACCTTGAGAAGTCGCATTTTTTAGACACGCAGGTAGAATTTTTAGGATATATCGTCACGGCCGATGGCATTAAGGCAGATCCGAAAAAGGTCAGAGCGATTAGCGAAATGCCTCCTCCGACCTCTGTTAAGGAGTTAAAAAGATTTCTAGGCATGACCTCGTACTACAGGAAGTTCATTCAGGACTATGCGAAGGTAGCAAAGCCCCTTACAAACTTGACGCGTGGATTGTACGCTAATATAAAGTCTTCACAATCAAGCAAAGTGCCAATTACATTAGACGAGACGGCCCTACAGTCTTTTAATGATTTAAAATCAATTCTCTGTTCTTCTGAAATACTGGCGTTCCCATGTTTCACTAAACCTTTCCATCTAACCACGGACGCTTCTAACTGGGCCATCGGAGCTGTCCTCTCACAGGACGACCAGGGTAGAGATAGGCCGATAGCGTACATTTCCCGTTCATTAAATAAGACGGAGGAAAACTACGCTACTATCGAAAAGGAAATGCTCGCGATAATTTGGTCATTGGACAATCTTCGGGCTTACTTATATGGCGCTGGTACTATTAAAGTATATACTGACCATCAACCTCTAACGTTTGCCCTAGGCAACAGAAATTTCAATGCGAAGCTAAAACGCTGGAAGGCTCGTATAGAGGAATACAACTGCGAACTCATCTACAAGCCTGGGAAATCTAATGTGGTGGCTGACGCGCTTTCACGCATTCCGCCTCAGCTTAACCAGTTGAGCACCGATTTAGATGCTAATCCCGAGGATGACATGCAGTCTTTGGCTACTGCCCATAGCGCTTTACATGACAGTTCACGATTGATTCCCCACGTTGAATCTCCAATCAACGTTTTCAAGAATCAACTCATTTTTGACACAACCAGGTCAAAATACTTATGCGAGCACCCGTTCCCAGGTTATACTCGCCATCTGATTCCTCTCAAAGACGGATCACTTGCCGATTTAACCAACTCGTTACAATCGTGTCTACGACCTGTAATAATTAACGGCGTCAAAATCCCGGAAGCACATTTGCAACGCTTTCAGTCCATCTGCTTAGCGAATTTTCTTTTATACAAAATTCGGATAACGCAGCGCCTAGTGGCGGACGTGTCTGGCGCAGAGGAAATTTGTGAAATAATTGAAAAAGAACACCGTAGAGCACATAGGGGCCCTACGGAGATTCGTCTCCAACTTTTAGAAAAATATTATTTCCCGCGAATGTCCAGTACGATCCGTCTGCAAACTTCCTCATGTCAGTGTTGCAAACTCTACAAGTACGAGAGACACCCTAACAAACCAAACCTACAACCTACGCCAATTCCTAACTACCCATGTGAAATACTTCACATCGACATTTTTGCGCTCGAAAAAAGGTTATACCTAAGTTGTATTGACAAATTTAGCAAGTTTGCCAAACTTTTCCATCTGCAGTCAAAAGCATCTGTGCATTTGCGAGAAACTTTGGTGGAGGCCCTACATTACTTCACCGCCCCTAAGGTCTTGGTTTCGGATAACGAGCGAGGGTTGTTATGCCCCACAGTGCTCAACTATCTTCGGTCTCTAGATATCGATCTGTATTATGCTCCAACCCAGAAGAGCGAAGTAAATGGTCAAGTCGAGAGATTCCACTCTACGTTCCTAGAAATTTATCGTTGCCTTAAAGATGAGCTCCCTACCTTCAAACCCGTTGAGCTGGTACACATAGCAGTGGACCGCTACAACACTTCCGTTCACTCGGTAACGAATCGAAAACCAGCAGACGTTTTTTTCGACCGCTCGTCAAGGGTAAACTATCAGGGTCTGACAGATTTCCGGCGGCAGACTTTAGAGGACATCAAGGGCTTAATTGAGTATAAGCAAATTAGAGGTAATATGGCTCGGAATAAAAATAGGGACGAGCCAAAGTCTTATGGGCCGGGAGATGAAGTTTTTGTTGCAAATAAGCAAATAAAAACAAAGGAAAAGCGAGGTTCAGATGCGAAAAGGTACAGGAAGACAACAAGGTAACAGTTAAAACCAGATCAGGAAAAATTTTCCACAAATCTGATCTAAGAAATTGAGACGTGGCTTTCACATTTAAAAAAGAAACGCGAAAAAGAATAACGAAAGTAATAAAAGTACGTTGTGGCAGCTAATGAAATGTTCCACCCATGCATACCCTATATAAAAAAACATTAATAAAAAAAAAAAAAAAAAAAAAAAAAAAAAAAAAATGAGTTAAGAAATACAAAAGAAATACAAAAAAACTATAAAAAAATAATATAAAAAATACAGATTATAAGAAATAAGAAATAAGAAATATAAAAAAATAAAAATATAAGTACACAAAATGTACCGTACCCCACACACTACGTAGTCTTAGAACAACTTAGACGACCAGATATTTACGAATTGTCTTTTTGTAAGCGCGATTTCTGCATGCGGCGCAAATCCCGCTCACTGGACTGGCTGGAGTCGGCTTGGAAATGGGTAGCTGGATCTCCAGATGCTGCTGATTGGAACGCCGTCTTGGCCGCGCAAGCGACGGCTTCGAGGAACTGCAAAAACTGGAGGAGGCTAGCTGTATCCCTCGGCTACTGAAGTAACCAACGAGTGGTTAAGCAAGTCGACGATGGAATGCTCCTCCTGACCAACTTCAACGGAACTCTAAGAACGGCTGCAGAGAACTACGACCTGATCGGCTCCTTTATCATCCAATTCGACAATGAGACGATAATGGTCAACGGTCAAAACTATTCCAGTTACTCGGTCAGTCATCTAATGGCGATGCCGGCCGTGTTGAGCCACATAACGGCCAGCAACTTTCAACTTTCTCTGGAATACGTCCACGACGTGAGCATGAAGAATTTGGAAAAGATGTCCAACATGGCGAGTGAGCTACTAGCCTCTCTTCTCACCGAGGCGGCACTCGCAATCTGCATATTCCTAGGCTTTTATTTCCTATGGAAGAAGCTGATGTCCACCAAAGGCATGCCCGATGTCCGCGAGATTGCCGCAAACTTAGAAGCATTGGGCCAAACCGAGCTGAACAAGGCTCACTAATCTGCGGGACGCAGATCTTGAGGGGGGAGGAGTTAAGAACCCTCTTCTTGCGCTCTTCGTCAGGACTCACCAGCGCTCGGCTCTCGTGTTTTCGGGCCCCGTCAGCAGGCGACTCGGGGCCTGTCTAGTAACATGTTCGTGTAAGTTACGAACCCTCTTCTTGCGATCTTCGTCAGGACTCACCAGCGCTCGGCTCTCGTGTTTTCGGGCCCGTCAGCAGGCGACTCGGGGCCTGTCTAGGAACATGTTTGTGTATGTGTGCATTCGGAACAAGTGCCGTTGGTCGCACTCAGGGTGAGGGGTCAACGGGGGAAGCGGATATAAAAGCAGCGGGGCGGGAGAAGAGGCCCCAGTGTCGAACGGACACATAACGGAACCGCTAGCAGATCGCGAACTGAATCTTAAAATAAAGCTAATCGTAAACTCGAACCCTCTTAACTATCTTGACTATTATTTGGAGAACCACAGCATGTTGGTTGTCATATCAAGGTGAGGTATGCGGCAGCGAGTGCCGAGAACCCTGATGCAAGTGGAACTTGCGTTAACT	.	PASS	SVTYPE=INS;END=3184783;FAMILY=opus;STRANDS=+;SUPPORT_TYPE=both_sides;RE=39;AF=0.955;TSD_LEN=3.0;TSD_SEQ=ATA	GT:DR:DV	0/1:39:40
chr2L	3233701	86	N	TGTAGTATGTGCCTATGCAATATTAAGAACAATTAAATAAAATAGCATATTAACTTATGGCAGCACTTTGTTGCTATGTTTATGTTTATGTTTATGCACGCAGTTAGGCCAGGGCGGATGTAACATGATCACCCACTCGAAGGCCACAAAGTATAAGTGCATGGTCAGCATTCACACGCCGACCAAATACATATTACATACGTACATACATATCTCGCTCTCCCGATAAGCCTAGATATATAAGATATACATAAGAACGCCGCTCCGCTGCTGGCGTACCCGGCAGCGCAGCTACGCGGATTAGCCTAAGTCAAAATATATTCAAAAACTGTAAAATCAGAGAGACTCTGTAGACGTTGAGCTGACAGAACCATTTCTGCCTACTCTAAAATCAAAAGAAGAAATTGAATAAATATATGTCAGCCCGACGGCTGCCTTCAACTTAAAACGGACTTGTGTTCTGAATCGGAGTTCATCATTACATGGCGACCGTGACAGGCGTCCAACGCTGGACGAATTGACCAAAGCTGGTGAAAACAAAGGAACAAAGGAACACTGGACTGGAAGAAGACTGGACTAATTAAATGGAACTGCAAAAACCAAGGAAAAATCTGAGTGAGTAGAGTTCTATTGAGTATGGGCAAACACCGTGGCGGTTTGAAAACTAAGCTGAATAAACGTATAGCCCACGTAAGGTGGCTAATATACGGTCAGCAAACGCCACCGGTTTGGTCGAAAGCTCTAAAGCTACATGCAGAGCTAGACCACTTGTTGCAATATCAGCAAGAATTAAAGACCCATAAGCTCGAGAAAACTCACTCAGATAATATTAAAAATATACCCACAATTAATGAAGTTCCAAAATACCAGGCATGTCCAGCACCAGCACCAGCATTAACAAAACCAAAGAAGTCCTGCCCCCTGGCTGCGAAGGAATCTGGAGTCCCCACTGCCTGGGGACTTGTGAGCGACCATCGACGTCTTCAGCGGCGAAGAAATAGACAGCAGCGAGGGAGTGTCAGCGTGCCACCCCCGGCGACGCCCAGCTGACACCTGATGAGCATCATCAACAGCAGAATATAATAATAAATATATATAAATATAAAGTAAATATAAAATATATATAGATAAGAAAAATTGTAAGAAATATTGTAAAACGGAGCATATACTATTATGCCCTGTTAACCCAATATGGCCCGTGAAGCCATAGCTAGAATCAGGCAGGCAACAATGTAAAATACAATTTTTTTTTACTCTTGCGAACATTGAAAGATTTTATAAATAGATAATTCCAAACATAAATGTCTATAGAGACAAATGAAATAAGTAAAACTGAAAATAAAAGTATATACAAAGGAAATTTTCTATTCTATTCTCCAAAATATAAAATTAGTATACCCAAAATGGGTCTAATAGACACTAAAACTGTGGACTCTACAGCCAATGTAATAAATAAAGTAGAAGTCCAAAATGCAGACTTGTTCTGGATAACCATAATACTAATTGTAATTGCATTAATTATGGTATCCAATGCATTAATAAAAATATACAAACTGCATAACAAGTGTCTTAAGAAACGATACCGTAGCACTGCTAACGGTATAGATAATATTTAAGGAAGATCTTTAATAAAGTCAATTATGAATGAAAATATGAGAAAAATTATATGAAAAAAAAAATAATAAATAAAAAAAAAAAAATATAAAACGTAATATTGAATTTATCTACATTAAAAAAAAAAATATATACAAATGAATAAATTTGAAGTTATGAGTATACCACAGCATGGACTGGGAAAAGCTTGTTGATCAGATAAAAGATCAAAATGAAAATTTCAGAAAATCCTATAAGTGCTTAACGCAAAACAGATCAACACAAGCTGTAACAATCAATAGGAATGCCCAAGTCTTGGTAAATAGTTATAATGAAATCAGAGAGTTGATCCAACAAAATAGAAAGAATTTGGAACGCAAACAGTGTGCTAAGGCTTTGAACCTACTGGTGACATTAAGAGAAAAATTAATATTTATAAAAAATAAATTCAGTCTCCAGATAGAAATTCCAACCATAGTAAACACCCCACTAAGAATAAATTTGAATGAAGACAGCACTAACTCTGACGAGGAAGATAGGACTATAGTCAAGGAAGACATTAAAGAGGAAGATCTTCACGATCTAACTATACCAGCAAAATTAATGCTGAAGAACGACGATAAAACAAATAACGCAGCCGACTCCGAAAATAACTTAACCATGGCAGAAGAAGCAGCTGCCATTAGGTCTTACATTAGGGAAGTCGCCTGCACAGTGCCAGAATTTGATGGGCAAAAGATCCATTTACAAAGATTCATTAAGGCAATCAAATTGGTAGACCTAGCTAAGGGACCATTTGAAAGACATTGCAGTTGAGGTCATTAAGTCAAAAATAGTTGGCACAATTTTGAACTCAGTTGACAATGAAACGACAATTCCAGCAATTATAAACAAATTGCAGAAAGTAGTTGTCGGTGAGACATCCAGTAATGTCAAAGCAAAGCTAGCAACAGTTCAGCAGAGAGGTAAAACTGCAACGCAATTTACCGCTGAAGTTGATAGCCTGAGAAAACTTTTAGAAGCTTCCTATATCGATGAGGGTATACCTCTAGAACATGCCACTGGTCTAAGCACCAAAGAGGCAATTGAAACCATGATACATCGTGCTGAGCACGAAAGTATCAAAACAGTACTGGAAGCAGGGACTTGCACCACTATGGATGCAGCGATAAGCGCATACATAAGAACGAGTACAAGAGTTACCGGTGACATCAATAAAGTGATGTACTTTAGAGGTAACAGACCCAATAGAGGATACGGAAATGCCAATAGAGGTAGTAACCGCGGTAGAGGCTTTAATAACAATAGTATTAGAGGCAACTACCATAACGGTTACCAAATAACGGTTACCAAAATAACGGTTACCAAAATAACGGTTACCAGAATAACGGTTATCAAAACCGCTATAATGGAAATAATAACCGTTATAATGGCTATAACAGAGGCCGTTATAATGGAAACAGAGGCCGTAACAACAGTCAGAACAACTACAACAGAAACAATGCCAATGTACGAGTAATCCAAGAACAGGGAAACTCGCAACAGCCTTTAGGTACTCAGTAGAAGAAGATCGTAGAGTATACACCATCAATTATAATCTCAACATATTTTCTACATTCATTCATGCCAAAACAGGCGTAAAACTAGTTTTTCTACTTGATACAGGTGCAGATATCTCTATTCTCAAAGAGAACTCTGACAAATTTTCTAATATTCAAATAACCAATAAAATAAACATTCAAGGCATAGGCCAACAGAAAATTCAGTCTCGAGGACAGACTTTTATTGAGATACAGACAGGTAAATACGTTATCCCACACGATTTTCATTTAGTAGATAAAAACTTTCCAATACCGTGTGATGGAATAATCGGAATAGATTTCATAAAAAAATATAATTGCCAAATCGATTTAAACCAAGAAGAAGATTGGTTTATAATTAGACCAAACAATTTGAAATTTCCAATATATATTCCCATAGCATACAGCTCTGGTATTAACACAACGTTATTACCAGCAAGATCCCAAGTTGTCCGAAGATTAATAGTATCATCAAAAGATGATAACATTTTAATTCCAAACCAGGAAATTCAAACTGGTATTTATGTTGCAAATACAATCGCAACATCAAGTAATACATTTGTCCGAATTTTAAATACAACCGATTCCGACCAATTAGTCAATATGGACACTCTAAAATATGAGCCACTTTCGAACTACAATGTAGTTCAGGCAAATAGTGAACACAGAAATAAAACTGTCTTATCTCAATTAAAGAAAAATTTCCCCGAATTGTTTAAATCACAATTAGAAAATATATGCAGCGAATATATAGATATATTTGCATTAGAATCAGAACCTATAACAGTTAATAATTTTTATAAACAACAGTTGAGATTAAAAGATGATGAGCCAGTATACACGAAAAATTATAGAAGTCCTCATAGTCAAGTGGAAGAAATACAAGCCCAAGTTCAGAAATTAATAAAAGATAAAATAGTTGAACCATCAGTTTCACAGTACAATAGCCCTTTGCTATTAGTACCCAAAAAGTCAAGCCCGAATTCTGATAAAAAGAAATGGAGATTAGTAATAGACTATCGCCAAATTAATAAGAAACTTTTAGCTGACAAATTTCCACTACCGAGAATAGATGATATTTTGGACCAACTTGGTCGAGCAAAATATTTCTCCTGCCTTGATTTAATGTCAGGTTTTCATCAAATCGAACTGGATGAAGGCTCGAGAGATATAACATCTTTCTCAACCAGCAATGGCTCATATCGTTTCACGCGATTGCCATTTGGCTTAAAAATAGCGCCTAATTCATTCCAAAGAATGATGACTATGGCATTCTCCGGAATAGAACCGTCTCAAGCATTCCTTTATATGGATGACTTAATAGTCATAGGTTGTTCCGAAAAACATATGCTTAAAAACCTCACTGAAGTTTTTGGTAAATGCAGGGAATACAACCTAAAGTTACATCCTGAAAAATGTTCATTTTTCATGCATGAAGTCACATTTTTGGGACACAAATGCACAGACAAAGGAATTTTGCCGGATGACAAAAAATATGATGTCATTCAGAACTACCCAGTTCCACATGATGCGGACAGCGCTAGACGTTTTGTAGCATTTTGCAATTACTACAGACGTTTTATCAAAAATTTCGCCGACTATTCGCGGCACATAACAAGATTATGTAAAAAGAATGTTCCATTCGAGTGGACAGATGAATGTCAAAAAGCATTCATACATTTAAAATCTCAGCTAATTAACCCAACACTCTTGCAGTACCCAGACTTCAGCAAAGAATTTTGCATAACAACAGATGCAAGCAAGCAAGCGTGTGGCGCAGTTTTAACTCAAAACCATAATGGCCACCAACTCCCAGTTGCTTATGCATCCAGAGCTTTTACGAAAGGTGAAAGCAATAAGAGTACAACAGAACAAGAGTTAGCAGCAATTCATTGGGCAATAATACATTTCAGACCATACATTTACGGAAAACATTTCACTGTGAAAACAGACCATAGACCATTGACATATTTATTCTCGATGGTGAACCCCAGCTCTAAATTAACTAGAATAAGGCTTGAACTAGAGGAATATAATTTTACAGTAGAGTATCTAAAGGGCAAGGACAATCATGTAGCAGATGCGTTATCAAGAATAACCATCAAAGAGCTAAAAGATATAACTGGAAATATATTAAAAGTCACTACAAGATTTCAAAGTAGACAAAAATCCTGCGCAGGAAAAGAACAATTGGAAAATTATTGCAAGATATGATGTTGGTGATCTTTATACTAATGGAATTCTTGATTTAGATCAATTTCTCCAAAGGCTTGAATTGCAGGCCGGTATATATGATATCAGCCAAATCAAAATGGCACCGTGGAAAAAAATCTTTGAACACGTTTCAATAGATAAATTTAAAAATATGGGCAATAAAATATTAAAGAATTTAAAAGTAGCGCTACTTAACCCGGTGACCCAAATAAATAATGAAAAAGAAAAAGAAGCTATATTGTCTACATTACATGATGATCCAATACAAGGAGGGCATACAGGCATTACAAAAACCTTGGCCAAGGTCAAAAGACATTATTACTGGAAAAATATGAGTAAATACATAAAAGAGTACGTAAGGAAATGTCAAAAATGCCAAAAAGCAAAAACAACAAAGCACACAAAGACTCCAATGACGATAACTGAAACACCAGAACATGCTTTCGATAGAGTTGTTGTGGACACAATTGGTCCACTACCCAAGTCAGAAAATGGTAACGAGTACGCAGTCACTCTCATATGTGATTTAACCAAGTACTTAGTTGCCATACCAATAGCAAATAAAAGCGCAAAAACAGTCGCAAAAGCTATATTTGAATCTTTTATTCTAAAGTACGGTCCAATGAAGACGTTCATAACGGACATGGGAACAGAGTATAAGAATTCAATAATTACTGACCTGTGTAAATATTTGAAAATAAAAAATATAACATCAACAGCTCATCACCACCAGACAGTTGGAGTAGTAGAAAGAAGTCATAGAACTTTAAACGAGTATATACGATCCTACATATCGACGGACAAAACCGATTGGGACGTATGGCTTCAATATTTCGTATACTGCTTCAACACGACCCAATCTATGGTACATAATTATTGTCCATATGAATTAGTTTTCGGTTAGAACAAGTAATTTACCAAAACATTTTAATAAACTACATAGCATAGAACCAATATATAACATAGATGATTACGCTAAGGAGAGTAAATATAGGTTAGAGGTAGCATATGCTCGAGCAAGAAAACTTCTTGAAGCACACAAAGAAAAAAATAAAGAAAATTATGACTTAAAAATAAAAGACATAGAATTAGAAGTAGGAGATAAAGTTTTACTAAGAAATGAGGTAGGTCATAAATTAGACTTTAAATATACGGGGCCCTATAAGATAGAAAGCATAGGAGATAATAACAATATTACGCTACTTACTAATAAAAACAAAAAACAAATAGTTCATAAAGATAGATTAAAGAAATTTCATTCATGATTGAATTTAAACTTATATTTTCCTTAATCATTTATACAAATTTTCCATACACTACGTATATTTTTATCTTTGCATTATAAAATCAACTATTGTTGTTCAAACAAAAACACAAACAAAATAAAAATAAAAATAAAATAATTTGCATTTAATAATCAAAATAACTTCACTAGGTTACGTTATTTTTCAAAAGGAGGGAGATGTAGTATGTGCCTATGCAATATTAAGAACAATTAAATAAAATAGCATATTAACTTATGGCAGCACTTTGTTGCTATGTTTATGTTTATGTTTATGCACGCAGTTAGGCCAGGGCGGATGTAACATGATCACCCACTCGAAGGCCACAAAGTATAAGTGCATGGTCAGCATTCACACGCCGACCAAATACATATTACATACGTACATACATATCTCGCTCTCCCGATAAGCCTAGATATATAAGATATACATAAGAACGCCGCTCCGCTGCTGGCGTACCCGGCAGCGCAGCTACGCGGATTAGCCTAAGTCAAAATATATTCAAAAACTGTAAAATCAGAGAGACTCTGTAGACGTTGAGCTGACAGAACCATTTCTGCCTACTCTAAAATCAAAAGAAGAAATTGAATAAATATATGTCAGCCGACGGCTGCCTTCAACTTAAAACGGACTTGTGTTCTGAATCGGAGTTCATCATTACA	.	PASS	SVTYPE=INS;END=3233703;FAMILY=412;STRANDS=-;SUPPORT_TYPE=both_sides;RE=14;AF=0.98;TSD_LEN=3.0;TSD_SEQ=TGG	GT:DR:DV	0/1:14:26
chr2L	3421748	87	N	AGTAGCATATGTGCCATAGTATAAGACCACATATACTTACACACACACACACATACATAACCACATAGGAACAGCCATACACAAAATCATAGAATGCCTTAGGATATAAGTCATAAAATCATGTATCCAATAAGAACCCAAATTCTGGTGACAATAACAAATCCAGCCTACCCTAATGTAAACATTAACATCCGCTGCCGAATCAGTTATTCCCACCAAAGGGTCAAAACCGCTTACGCAGCTCAAGTTCTCGGCTGATCAGTACCCATGAGTGATCCACTCAAGAAGGCACCCAATCCAACAGACATAAACATCCGCAGCCGCATTCGCGACTCCCACCAGAGGGTCAAAACTGCTAACACAGCTTTAAGGTCAAAACTTTCCACGTAGCTCAAACTCGGCTGATCTATATCCATGCGCAATCCACTCAAGAGAGCGCCTAATTAACGTAAACATAAATGAGAGCCTATGTACGCTCAATATGAAGAAGTAAATAAGCTCAGCCAAGGGTTTGCTAAGCGTTCGCTTTGCAAATTAGATTTAGATTTTATTCATACTTCAATTGTGTAAGACGTGAATTTGTCTCCGACATTCGCTTAAGTTTTTGATCAATAAAAATACTTTTTTTTATAAACCAACAAACCGCGAAGTTGTAATTGGCGCAGTCGGTAGGATCCGCGTGTGAACATAATCTCTTAGAGCTAATAGATTAGTTCGAGATTAATAAAGCGCAACTCGTGACGAACAAAGTTTCGCTTGTGCTTCAGTTCATACAAAGCAGATCCGCAAAAGAACTTATGTGACAAAATATTTGTGAACAGTTATCTAACTCTCGATGTTGGATACTATTAATACAAATATAAATTAAAAAACTGCAAGTGACCATTAAAGTGTGACCCACCAAAATAAATAAAAGGTGTGACTGTTACCAGGTCAGTGTTGTGTAGCCCATCTAGCATTGATTGGACTGCTACAAAGGTGTGCGAATTTTAAATAAATAAAATAAAACCCCGGTATCAATCTACCAAGTGATTCAAAGAAAAATCAACTATAGCCAACAACATGGCACAACCCAGCGAACAAATTATGATTCTATCTGAATTACATTTGAATCAGGCTTTGGGCCAGATTCGTCACATCTCAACATTTGACGGTTCCACAAGAGAACTGGCATCATTTGTGAGACGTGTGGAACTTCGTGATGTCCCTATACCCGACAACAGACAAGAGGCAACATAGTGTACTCTACAGTGCCATCGAGAGGCAGCTGTCCAACATGCACAAGAAGTATCCCAGCTACAACAGTGCAACACTTGGGCTGAACTACGATCAGTCCTCATTGATGAATTTAAAACCCAAATCCCATACGAAGAGTTGCTAAGAAGACTTTACAACACCTACTGGAGTGGTAGTATTCGTAAGTTTGTAGAAGAACTAGAAAATAAGATGTTCGAAATTTCAAGTAAATTATCATTAGAAAATAATTACACAAATACAACTCTTTATACCGCCGCAATGGCTAATACTATTAAAGATGTAATTTATAAAAGAATTCCAGACAGAATGTTCATGACATTAGCAAGATATGATATTACAACAACAACATTATTAAGACAAGTAGCACAAAGGGAAGGCCTTTACGATACAATTGTATTAAATACAGAAAAAGCTAAAGCCAAATTAAACAGTCCATCTACACTACAAAGCAGTAGTAAAAATAATGGTTCTCAGAAGAATAAAGGAAATAATAATGACCAAGGTATAAAACCTTATTATATTCAAGCACAGCAAAGTCAAAATCGAAATAATTATGCAAGTAATAATTCAAAAAAAGTTGAAAGCAACCAAGCGACATACAATGAGTTCAAACAAAAGTTAGAACAAGGTAGAGCGCAAAACGCTCTAAATTTTCAAAACCCACATCTTATTCTACTACTAACCAGCCCCAAAAAAGGCAGCGTGAAAGTTCCAGTGGTCAGTCTAAAATGGATACCAGTGAAAATTTTCATCAACTTGCCTCGGGATCGGAATCAGAAGTAGAAGAAGAACATACCCCTTCATACAAATAACTATGAACGATATCAAACTTAAATGTTTGATTGACACAGGTTCATCAATAAATTTGATGAGCAAAAATTTTTTCAATTGTCCGATCAACTCAAAAGCTCCATTAGATGTACATACAATAAACGGTCAAATTATTTTAAAATCCAAAATTACATTAAAACCTAGTAAATTATGTCCGACAAAGCAAACATTTTATTTACATAAATTCTCAGAAAAATACGACATTTTGTTAGGCAGGGAATATTTGGAAGATTCCAAAGCAACTATATGCTATACATCCAATACAGTCACTTTAAATAAATACACATTTAAATTGCGACTTGAAGATATTAACGAAGAAGAGGAAACACCTAAAGAGAGTTTAAAAGAAAACTTATTAGATTCCCCAAATATTGAGTATGTCAATTATGTAATTGACAACGAACTCAATGAAACAAATGAATTTCGACTTGATCATCTAAACGATGAAGAGAGGAAAGCCCTCACCAGTGTCCTATACGAGTTTAGTGACATACAGTACAAAGAAGGTGAAAATTTGACCTTCACAAGTACAACTAAACATGTCATAACAACTAAACACGAAGACCCAATTTACAGACGTCCATATAAATACCCACAAAGCTTCGACGAAGAAGTCGAAAACCAAATGAAAGACATGATTCGACAAGGAATCATAAGAAAATCGAATTCTCCATATTGCTCTCCTGTTTGGGTAGTACCCAAAAAGCCAGATGCATCGGGAAAATCGAAATTTCGCATAGTCATTGACTATCGCAACCTCAACGAAATAACCGTTTGATGACAAATACCCAATACCAGTAATGGATGAAATATTGGATAAGCTTGGAAATTGCCAATACTTTACAACCATTGACCTCGCAAAGGTTTTCATCAAATACAAATGGATGAAAATTCTATAGCGAAGACAGCTTTTTCAACCAAAAATGGTCATTTTGAATATACTCGAATGCCATTTGGTTTAAAAATGCACCCGCAACTTTTCAACGTTGCATGAATAATCTCTTAGCAGATTTAATATACAAAAACTGTCTCGTATATATGGATGACATAATTGTGTATTCCACTTCATTGGAAGAACACATAATGTCTTTGCGAAAGGTATTCTTAAAGCTCAGAGAAGCAAATTTAAAATTACAGCTAGATAAATGCGAATTCCTAAAAAAGGAAACTGAATTCTTAGGGCACATAATTACAACAGATGGTATTAAACCAAATCCCGCAAAAATTAAAGCCGTAGTGAATTTCCCTATACCAAAGTCCACTAAGGAAATAAAATCATTTCTTGGTCTTTGCGGTTTTTACCGCAAATTTATTCCAAACTTCGCTAAAATAGCAAAACCAATGACATTACGACTAAAAAAGGGCTCAATAATAAATATCAAAGATTCAGACTATTACTTAGCTTTTGAAAAATTAAAAGTGTTAATAACGTCCGATCCCATATTAATACACCCAGATTTTAAAAAAGTCTTTTTCACTAACTACCGATGCTAGCAATTTTGCTATAGGCGCGGTATTATCACAAGAGCATAAACCTATATGCTATGCTAGTAGAACTCTGAACGAACATGAAGTTAATTATTCCGCAATAGAAAAGGAACTCCTTGCTATTGTTTGGGCCACTAAATACTTCAGGTCCTATTTATTTGGTAGAAAATTCGAGATCCATAGTGATCACAGGCCATTAGTTTGGCTTGATTCAATTAAAGAGCCAAACATGAAACTTCAGAGATGGAAAATCAAATTAAATGAATTTGACTATCATATCAAATATCTCCCTGGTAAAGAAAACCATGTAGCAGATGCTCTATCGAGAGTAAAAATTGAAGAAAACTTCCTAGGAGAAACCTCCAGTAACATTTCGCTACCAACACAAGCTACTATTCACAGTGCTCAAGAAGATAACCAATCTTATATTTCCTTAACGGAAAGACCAATTAATTACTACAACAGGCAGATAGAATTTATAAAAGACGATAATAATAACGTAGAAACTAAAAGATACTTTCATAAAACAAAAATTAAAATTCATTACATAGAAATGACAAATGTCCATGCCAAGGAATTAATTAAAGAATACTTATGTACCAAAAGAAGCGTAATTTTCTTTCATAACGAAATAGATTTCCTTACATTTCAAAACGCTTACATAGAAATTGTCAGTCCGAATAACGTAACTAAAGTTATGAAATCAAACATCAAATTAAAAGACATTGAAACATATTCGAATTTAAAGAAATAATTATAAAAAGTCACAGAGAACTTTTACACCCAGGAATAGAGAAACAAACTAACCTTTTTAAAGAAAAATATTATTACCCAGACTACCAAAAGTTAATACAGAACATTATTAATGAATGCGAAGTATGTAACATATCCAAAACAGAACATAGAGATACTAAACTAAGATATGAGTTAACACCAGAAACCTTTAATCCCAGAGAAAAATATGTTATAGATTTTTATTTAATCAATAATAAAACGTTCCTGTCATGCATTGACATTTATTCAAAATATGCCGCTTTGATTGAAGTCAGTAGTAGAGACTGGCTGGAAGCAAAAAGAGCTCTTCTTAAAATTTTCAATGAAATGGGAAAACCGTCCGAAATAAAGGCCGATAAAGATTCAGCTTTTATATGTTCCGCGTTACATTTATGGCTTAGGTCCGAGAATGTGAATATAAATATCACAACAAGTAAAAATGGAATTTCTGACATTGAAAGATTCCATAAAACAGTCAATGAAAAGTTAAGAATCATTAATAGTGAGTCCGACCCAGAAAATAAGATAACACAATTTGAAACTATTCTCTATGTATATAACCACAAAACTAAACACAATACAACTGGGAGAACACCAGCTGATATTTTCCTTTACGCAGGAACACCTGCATATGACACCCAAAAAGAGAAACAATCAAAAATAGATAAGTTGAATAAAGATAGACATAGCTATGAAGTAGATACTAGATATAAACAAGCACCATTGGTAAAAAGTAAAACAACTAACCCATTTAAGAAAACAGGACACGTAGAACAAATAGATGAGAAACATTACGAAGAAACAAATAGAGGAAGAAAAGTTGAACATTATAAATCTAAATTTAAAAAACAAAAAAGAATTAATAAAAGTAAATACAATTCCAGCTCAACTCCCGAAAATCAAGTGGGGTCCGATTAAACAGTTATTCATAATAACACTTATAATATGTTTCATCCGTGCCGTCCGTGGTCAAAGCCTAGAGGTGAACCCGATACAAGCTAAAAATGGATATCTTATATTTAAAACAGGATCAATTAATATACCTATAAACTATGAATATCACTATTTGTCCGTAAACTTAACAAAGACCGAACAAACTTTTGCAAATTTAATTAAACAAGCTGAAGAATATGGTACTATAGCCCAAATCCAATATTTAACTGAAAAATTAGACAGAGAAATGAATGGAATAAGAATAATAAAACGCAATAAACGTGGTTTAATAAATATTATAGGTACCGCATATAAATACCTTTTTGGCACTTTAGATCAAAATGACAAAGAAGAATTAGAACAAAAAATATACGATCTTTCTCAACATAGTATTCAAATTAATGAATTGAATGAAGTTATAGAAGTAGTCAATAGAGGCATTGAAGTAATCAACCATTTAAGCGCAATAAGTGAAGGTGACAGAAGACTAGAACTTTTAGTATTTAACTTACAACAGTTTACCGAATACATTGAAGATATAGAACTTGGTATGCAGTTAACAAGACTTGGTATTTTTAATCCCAAATTATTAAGACATGATCCATTATCACATGTAAATTCCGAAAAATTGCTAAATATAAAAACTTCTACGTGGTTAAAATCAGATGCAAATGAAATACTTATTATTTCCCATATTCCTAGAGACATTATAAAAACTGCACTTTTTAACATCGTACCATATCCAGACAAAGATAATAATATACTTATAGAAAATGTAAATGATAAATATTATATTCAAGATAATCAAGTTTACAAACAAAACTCAGGAAAACCAATAATAAACAAATGTATTACAGGAATATTAAATCAAATACCAACAGAATGCAGATATTCAAAAACACATAACAATATTGGAATAACTTATGTAGAACCAAACATAATTTTAACTTGGAAATTATCAAAAATTGTATTAAATCAAAACTGTATAATTAATAGAGAAATTATAATAGAAGGAGACAATATAATAAAAGCTTTTAATTGTTCTGTTCAAATAGAAAACATATTAATTACAAGCACAACACTAGACTACACACAAACGGTCTATATCAATAACAATGTAACAAAATTAGAACCATTATCATATCTAAATGCTAAAGAAATAATTAAAGAACACACTAATACATACAACACATTACAAATTATTACATTAACTATACTTGCTATTATAATACTTACACTTATACTATATTTTATTTATAAATATAAAGGCATTCCCAAAAAACTAATTGTTAAATATAAAAAGAGAATCCACAACAAATAGAACAACAAAATAACACAACAACAGAAAATATAAATACAGTATTTGATACTAATCCTGTATTGTATCCTAGAATATCCGCCTGAGGACAGGCTAAATTTAAAGGATGGGGAAGTAGCATATGTGCCATAGTATAAGACCACATATACTTACACACACACACACATACATAACCACATAGGAACAGCCATACACAAAATCATAGAATGCCTTAGGATATAAGTCATAAAATCATGTATCCAATAAGAACCCAAATTCTGGTGACAATAACAAATCCAGCCTACCCTAATGTAAACATTAACATCCGCTGCCGAATCAGTTATTCCCACCAAAGGGTCAAAACCGCTTACGCAGCTCAAGTTCTCGGCTGATCAGTACCCATGAGTGATCCACTCAAGAAGGCACCCAATCCAACAGACATAAACATCCGCAGCCGCATTCGCGACTCCCACCAGAGGGTCAAAACTGCTAACACAGCTTTAAGGGTCAAAACTTTCCACGTAGCTCAAACTCGGCTGATCTATATCCATGCGCAATCCACTCAAGAGAGCGCCTAATTAACGTAAACATAAATGAGAGCCTATGTACGCTCAATATGAAGAAGTAAATAAGCTCAGCCAAGGGTTTGCTAAGCGTTCGCTTTGCAAATTAGATTTAGATTTTATTCATACTTCAATTGTGTAAGACGTGAATTTGTCTCCGACATTCGCTTAAGTTTTTGATCAATAAAAATACTTTTTTTTTATAAACCAACAAACCGCGAAGTTGTAATT	.	PASS	SVTYPE=INS;END=3421750;FAMILY=Quasimodo;STRANDS=-;SUPPORT_TYPE=both_sides;RE=24;AF=1.0;TSD_LEN=3.0;TSD_SEQ=TAT	GT:DR:DV	0/1:24:45
chr2L	375227	88	N	AGTAGCATATGTGCCATAGTATAAGACCACATATACTTACACACACACACACATACATAACCACATAGGAACAGCCATACACAAAATCATAGAATGCCTTAGGATATAAGTCATAAAATCATGTATCCAATAAGAACCCAAATTCTGGTGACAATAACAAATCCAGCCTACCCTAATGTAAACATTAACATCCGCTGCCGAATCAGTTATTCCCACCAAAGGGTCAAAACCGCTTACGCAGCTCAAGTTCTCGGCTGATCAGTACCATGAGTGATCCACTCAAGAAGGCACCCAATCCAACAGACATAAACATCCGCAGCCGCATTCGCGACTCCCACCAGAGGGTCAAAACTGCTAACACAGCTTTAAGGGTCAAAACTTTCCACGTAGCTCAAACTCGGCTGATCTATATCCATGCGCAATCCACTCAAGAGAGCGCCTAATTAACGTAAACATAAATGAGAGCCTATGTACGCTCAATATGAAGAAGTAAATAAGCTCAGCCAAGGGTTTGCTAAGCGTTCGCTTTGCAAATTAGATTTAGATTTTATTCATACTTCAATTGTGTAAGACGTGAATTTGTCTCCGACATTCGCTTAAGTTTTTGATCAATAAAAATACTTTTTTTTATAAACCAACAAACCGCGAAGTTGTAATTGGCGCAGTCGGTAGGATCCGCGTGTGAACATAATCTCTTAGAGCTAATAGATTAGTTCGAGATTAATAAAGCGCAACTCGTGACGAACAAAGTTTCGCTTGTGCTTCAGTTCATACAAAGCAGATCCGCAAAAGAACTTATGTGACAAAATATTTGTGAACAGTTATCTAACTCTCGATGTTGGATACTATTAATACAAATATAAATTAAAAAACTGCAAGTGACCATTAAAGTGTGACCCACCAAAATAAATAAAAGGTGTGACTGTTACCAGGTCAGTGTTGTGTAGCCCATCTAGCATTGATTGGACTGCTACAAAGGTGTGCGAATTTTAAATAAATAAAATAAAACCCCGGTATCAATCTACCAAGTGATTCAAAGAAAAATCAACTATAGCCAACAACATGGCACAACCCAGCGAACAAATTATGATTCTATCTGAATTACATTTGAATCAGGCTTTGGGCCAGATTCGTCACATCTCAACATTTGACGGTTCCACAAGAGAACTGGCATCATTTGTGAGACGTGTGGACTTCGTGATGTCCCTATACCCGACAACAGACAAGAGGCAACATAGTGTACTCTACAGTGCCATCGAGAGGCAGCTGTCCCAACATGCACAAGAAGTATCCCAGCTACAACAGTGCAACACTTGGGCTGAACTACGATCAGTCCTCATTGATGAATTTAAAACCCAAATCCCATACGAAGAGTTGCTAAGAAGACTTTACAACACCTACTGGAGTGGTAGTATTCGTAAGTTTGTAGAAGAACTAGAAAATAAGATGTTCGAAATTTCAAGTAAATTATCATTAGAAAATAATTACACAAATACAACTCTTTATACCGCCGCAATGGCTAATACTATTAAAGATGTAATTTATAAAAGAATTCCAGACAGAATGTTCATGACATTAGCAAGATATGATATTACAACAACAACATTATTAAGACAAGTAGCACAAAGGGAAGGCCTTTACGATACAATTGTATTAAATACAGAAAAAGCTAAAGCCAAATTAAACAGTCCATCTACACTACAAAGCAGTAGTAAAAATAATGGTTCTCAGAAGAATAAAGGAAATAATAATGACCAAGGTATAAAACCTTATTATATTCAAGCACAGCAAAGTCAAAATCGAAATAATTATGCAAGTAATAATTCAAAAAAAGTTGAAAGCAACCAAGCGACATACAATGAGTTCAAACAAAAGTTAGAACAAGGTAGAGCGCAAAACGCTCTAAATTTTCAAAAACCCACATCTTATTCTACTACTAACCAGCCCCAAAAAAGGCAGCGTGAAAGTTCCAGTGGTCAGTCTAAAATGGATACCAGTGAAAATTTTCATCAACTTGCCTCGGGATCGGAATCAGAAGTAGAAGAAGAACATACCCTTTCATACAAATAACTATGAACGATATCAAACTTAAATGTTTGATTGACACAGGTTCATCAATAAATTTGATGAGTAAAAATTTTTTCAATTGTCCGATCAACTCAAAAGCTCCATTAGATGTACACACAATAAACGGTCAAATTATTTTAAAATCAAAAATTACATTAAAACCTAGTAAATTATGTCCGACAAAGCAAACATTTTATTTACATAAATTCTCAGAAAAATACGACATTTTGTTAGGCAGGGAATATTTGGAAGACTCCAAAGCAACTATATGCTATACATCAAATACAGTCACTTTAAATAAATACACATTTAAATTGCGACTTGAAGATATTAACGAAGAAGAGGAAACACCTAAAGAGAGTTTAAAAGAAAACTTATTAGATTCCCCAAATATTGAGTATGTCAATTATGTAATTGACAACGAACTCAATGAAACAAATGAATTTCGACTTGATCATCTAAACGATGAAGAGAGGAAAGCCCTCACCAGTGTCCTATACGAGTTTAGTGACATACAGTACAAAGAAGGTGAAAATTTGACCTTCACAAGTACAACTAAACATGTCATAACAACTAAACACGAAGACCCAATTTACAGACGTCCATATAAATACCCACAAAGCTTCGACGAAGAAGTCGAAAACCAAATGAAAGACATGATTCGACAAGGAATCATAAGAAAATCGAATTCTCCATATTGCTCTCCTGTTTGGGTAGTACCCAAAAGCCAGATGCATCGGGAAAATCGAAATTTCGCATAGTCATTGACTATCGCAACCTCAACGAAATAACCGTTGATGACAAATACCCAATACCAGTAATGGATGAAATATTGGATAAGCTTGGAAATTGCCAATACTTTACAACCATTGACCTCGCAAAAGGTTTTCATCAAATACAAATGGATGAAAATTCTATAGCGAAGACAGCTTTTTCAACCAAAAATGGTCATTTTGAATATACTCGAATGCCATTTGGTTTAAAAAATGCACCCGCAACTTTTCAACGTTGCATGAATAATCTCTTAGCAGATTTAATATACAAAAACTGTCTCGTATATATGGATGACATAATTGTGTATTCCACTTCATTGGAAGAACACATAATGTCTTTGCGAAAGGTATTCTTAAAGCTCAGAGAAGCAAATTTAAAATTACAGCTAGATAAATGCGAATTCCTAAAAAAGGAAACTGAATTCTTAGGGCACATAATTACAACAGATGGTATTAAACCAAATCCCGCAAAAATTAAAGCCGTAGTGAATTTCCCTATACCAAAGTCCACTAAGGAAATAAAATCATTTCTTGGTCTTTGCGGTTTTTACCGCAAATTTATTCCAAACTTCGCTAAAATAGCAAAACCAATGACATTACGACTAAAAAAGGGCTCAATTATAAATATCAAAGATTCAGACTATTACTTAGCTTTTGAAAAATTAAAAGTGTTAATAACGTCCGATCCCATATTAATACACCCAGATTTTAAAAAGTCTTTTTCACTAACTACTGATGCTAGCAATTTTGCTATAGGCGCGGTATTATCGCAAGAGCATAAACCTATATGCTATGCTAGCAGAACTCTGAACGAACATGAAGTTAATTATTCCGCAATAGAAAAGGAACTCCTTGCTATTGTTTGGGCCACTAAATACTTCAGGTCCTATTTATTTGGTAGAAAATTCGAGATCCATAGTGATCACAGGCCATTAGTTTGGCTTGATTCAATTAAAGAGCCAAACATGAAACTTCAGAGATGGAAAATCAAATTAAATGAATTTGACTATCATATCAAATATCTTCCTGGTAAAGAAAACCATGTAGCAGATGCTCTATCGAGAGTAAAAATTGAAGAAAACTTCCTAGGAGAAACCTCCAGTAACATTTCGTTACCAACACAAGCTACTATTCACAGTGCTCAAGAAGATAACCAATCTTATATTTCCTTAACGGAAAGACCAATTAATTACTACAACAGGCAGATAGAATTTATAAAAGACGATAATAATAACGTAGAAACTAAAAGATACTTTCATAAAACAAAAATTAAAATTCATTACATAGAAATGACAAATGTCCATGCCAAAGAATTAATTAAAGAATACTTATGTACCAAAAGAAGCGTAATTTTCTTTCATAACGAAATAGATTTCCTTACATTTCAAAACGCTTACATAGAAATTGTCAGTCCGAATAACATAACTAAAGTTATGAAATCAAACATTAAATTAAAAGACATTGAAACATATTCCGAATTTAAAGAAATAATTATAAAAAGTCACAGAGAACTTTTACACCCAGGAATAGAGAAACAAACTAACCTTTTTAAAGAAAAATATTATTACCCAGACTACCAAAAGTTAATACAGAACATTATTAATGAATGCGAAGTATGTAACATATCCAAAACAGAACATAGAGATACTAAACTAAGATATGAGTTAACACCAGAAACTTTTAATCCCAGAGAAAAATATGTTATAGATTTTTATTTAATCAATAATAAAACGTTCCTGTCATGCATTGACATTTATTCAAAATATGCCGCTTTGATTGAAGTCAGTAGTAGAGACTGGCTGGAAGCAAAAAGAGCTCTTCTTAAAATTTTCAATGAAATGGGAAAACCGTCCGAAATAAAGGCCGATAAAGATTCAGCTTTTATATGTTCCGCGTTACATTTATGGCTTAGGTCCGAGAATGTGAATATAAATATCACAACAAGTAAAAATGGAATTTCTGACATTGAAAGATTCCATAAAACAGTCAATGAAAAGTTAAGAATCATTAATAGTGAGTCCGACCCAGAAAATAAGATAACACAATTTGAAACTATTCTCTATGTATATAACCACAAAACTAAACACAATACAACTGGGAGAACACCAGCTGATATTTTCCTTTACGCAGGAACACCTGCATATGACACCCAAAAAGAGAAACAATCAAAAATAGATAAGTTGAATAAAGATAGACATAGCTATGAAGTAGATACTAGATATAAACAAGCACCATTGGTAAAAAGTAAAACAACTAACCCATTTAAGAAAACAGGACACGTAGAACAAATAGATGAGAAACATTACGAAGAAACAAATAGAGGAAGAAAAGTTGAACATTATAAATCTAAATTTAAAAAACAAAAGAGAATTAATAAAAGTAAATACAATTCCAGCTCAACTCCCGAAAATCAAGTGGGGTCCGATTAAACAGTTATTCATAATAACACTTATAATATGTTTCATCCGTGCCGTCCGTGGTCAAAGCCTAGAGGTGAACCCGATACAAGCTAAAAATGGATATCTTATATTTAAAACAGGATCAATTAATATACCTATAAACTATGAATATCACTATTTGTCCGTAAACTTAACAAAGACCGAACAAACTTTTGCAAATTTAATTAAACAAGCTGAAGAATATGGTACTATAGCCCAAATCCAATATTTAACTGAAAAATTAGACAGAGAAATGAATGGAATAAGAATAATAAAACGCAATAAACGTGGTTTAATAAATATTATAGGTACCGCATATAAATACCTTTTTTGGCACTTTAGATCAAAATGACAAAGAAGAATTAGAACAAAAAATATACGATCTTTCTCAACATAGTATTCAAATTAATGAATTGAATGAAGTTATAGAAGTAGTCAATAGAGGCATTGAAGTAATCAACCATTTAAGCGCAATAAGTGAAGGTGACAGAAGACTAGAACTTTTAGTATTTAACTTACAACAGTTTACCGAATACATTGAAGATATAGAACTTGGTATGCAATTAACAAGACTTGGTATTTTTAATCCCAAATTATTAAGACATGATCCATTATCACATGTAAATTCCGAAAAATTGCTAAATATAAAAACTTCTACTTGGTTAAAATCAGATGCAAATGAAATACTTATTATTTCCCATATTCCTAGAGACATTATAAAAACTGCACTTTTTAACATCATACCATATCCAGACAAAGATAATAATATACTTATAGAAAATGTAAATGATAAATATTATATTCAAGATAATCAAGTTTACAAACAAAACTCAAGAAAGCCAATAATAAACAAATGTATTACAGGAATATTAAATCAAATACCAACAGAATGCAGATATTCAAAAACACATAACAATATTGGAATAACTTATGTAGAACCAAACATAATTTTAACTTGGAAATTATCAAAAATTGTATTAAATCAAAACTGTATAATTAATAGAGAAATTATAATAGAAGGAGACAATATAATAAAAGCTTTTAATTGTTCTGTTCAAATAGAAAACATATTAATTACAAGCACAACACTAGACTACACACAAACGGTCTATATCAATAACAATGTAACAAAATTAGAACCATTATCATATCTAAATGCTAAAGAAATACTTAAAGAACACACTAATACATACAACACATTACAAATTATTACATTAACTATACTTGCTATTATAATACTTACACTTATATTATATTTTATTTATAAATATAAAGGCATTCCCAAAAACTAATTGTTAAATATAAAAAAGAGAATCCACAACAAATAGAACAACAAAATAACACAACAACAGAAAATATAAATACAGTATTTGATACTAATCCTGTATTGTATCCTAGAATATCCGCCTGAGGACAGGCTAAATTTAAAGGATGGGGAAGTAGCATATGTGCCATAGTATAAGACCACATATACTTACACACACACACACATACATAACCACATAGGAACAGCCATACACAAAATCATAGAATGCCTTAGGATATAAGTCATAAAATCATGTATCCAATAAGAACCCAAATTCTGGTGACAATAACAAATCCAGCCTACCCTAATGTAAACATTAACATCCGCTGCCGAATCAGTTATTCCCACCAAAGGGTCAAAACCGCTTACGCAGCTCAAGTTCTCGGCTGATCAGTACCCATGAGTGATCCACTCAAGAAGGCACCCAATCCAACAGACATAAACATCCGCAGCCGCATTCGCGACTCCCACCAGAGGGTCAAAACTGCTAACACAGCTTTAAGGGTCAAAACTTTCCACGTAGCTCAAACTCGGCTGATCTATATCCATGCGCAATCCACTCAAGAGAGCGCCTAATTAACGTAAACATAAATGAGAGCCTATGTACGCTCAATATGAAGAAGTAAATAAGCTCAGCCAAGGGTTTGCTAAGCGTTCGCTTTGCAAATTAGATTTAGATTTTATTCATACTTCAATTGTGTAAGACGTGAATTTGTCTCCGACATTCGCTTAAGTTTTTGATCAATAAAAATACTTTTTTTTATAAACCAACAAACCGCGAAGTTGTAATT	.	PASS	SVTYPE=INS;END=375229;FAMILY=Quasimodo;STRANDS=+;SUPPORT_TYPE=both_sides;RE=14;AF=0.991;TSD_LEN=nan;TSD_SEQ=None	GT:DR:DV	0/0:14:51
chr2L	3755803	89	N	TGTTCACACATGAACACGAATATATTTAAAGACTTACAATTTTGGGCTCCGTTCATATCTTATGTAAATGAATCGAGAGCGATAAATTATATTTAGGATTTTGTTATCTAAGGCGACATGGGTGCATTGCTCAAAAACATGTAATTTAAGTGCACACTACATGAGTCAGTCACTTGAGATCGTTCCCCGCCTCCTAAAATAGTCCCTTAGTGGGAGACCACAGATAAGGTCCTCGCCGCTCAAGATAGGCAGATGTGCCCGAGCGTGGGACCTCGATAAGGCGGGGACTATTTACTTAGGCCTCTGCGTAGGCCATTTACTTTAAGATGCGATTCTCATGTCACCTATTTAAACCGAAGATATTTCCAAATAAAATCAGTTTCTTACAAAAACTCAACGAGTAAAGTCTTCTTATTTGGGATTTTACATTTGGTCAATCGAGCCTTTAATCGACTCTGCAGTTTCCCCCTACCAAAGGTAAGGAACTCAGAGAAAGGCCAGCTCCTTTAAGCATCTTACAGCTAAAGGTAGCAAAAATAAGTGACTCTTGTTTCCCCCTACCAAAGGTAAGGAACAGAGTATAAATATAAAAAGCAAAAGATACAAAAGAATCTTTTATGTTTTAAAACAAGCACCTTATAGTCTATAGCTAAAGGTTGCTTTGTGTACCATTATAAATTGTGGTAAGGCGTGCTTGAGGCCATACATCAGCAATTGTGAAATTAAAAAGTGCATAACAAAAGTGCCTTATAAATGCTCTAATAGCATTAAATCAGCTCATAAATAGAGTGCAGTGTATATGCCATAAGAGCATAAATTAAATAAAAAGTGCCTGAAAACAGTGCCTTATAAATGCTCTAATAGCATTAAATCAGCTCATAAATAGAGTGCAGTGTATATGCCAAAAGAGCATAAATGCCGAAATAAATGGCTAAAAAACAAAAAATCTGACTGGACTACAAAAATAATAAAACGTGCCAAACAAAAAAAAAATCATCGTCAAACATCGACGGAGCCTTAAAGAAGAGAAGGAAGTCAAATTCAAAGGAGCCTCTACCAGCAGCAGAAGCAGCAACAACAGCAGCAGCAGAAGCAGCAACAGCAGTAGCAACAGCAGCAACAACAGCAGCAACAGCAGCAGCAACAACAACGACATCAGCTAAGTCAAAACAAGAATTTTCTGTTTATCCAAACACACATATATATATAAATACATATAAAATACATATACACGTACTATATATATTAAGAAATTACAAAAAATTTTCAAAATGATGTCAGAAAAGACTATTCAATTCCTTAAGAAGCAGTCCGAAATTATTTTGGAAATTAGAAAGTTGGAAGTAAAACCAACATTAACAGATGTAGAAATTCTAAAATTAAATGAGCTTCAAAAATGTTTCATTGCTAATCATAGCAATTTGTTAAAGATCGGCGTTGTCGATCATGAATATTTTAACGCGAAGCAGTATGATTTAATAATGATGGTGTTAGAAAAAATTAAAAATAAAAATGAAAAAATTAAGGGCGAGTCGGTAGAAAACACTTTCCCTAAATCAAACACTGTCCCTAAATCAAACCCTCCCCCTACATTAAACCTTGAAATGCGTGGTCACCCTGAAAAAGAGGGTATAGCACAAAACAACGCTTTAAAAGTAGAGCAGGCATTTCGTAATAATGTTGGCCAATTTCGAGTATATCTAGAAGATACGTCTAAACTAATAGACAGTAGTCCAGATTTCCTTAAAATAAGGAAAAATAAAATTGAATTTTTATGGCATAAAATAGATAACCTGATTGAACAGGTGAATAGTCATTTTGAGAGTTCGCTATTCGAAGAAGAAATTAGCGAACTTGAATTTGACAAACAAAATATTCTTACAGCCATTAATAGTCGACTCAGTGGCACAATAAATAAAGCTGAAATGTCGACGGTTGTTAAGGCGGAGGAGTTACCAACCCTGCCTAAAATACAGATTCCCACCTTCTTTGGTGATTCCAAAGAATGGGATCTTTTTAATGAACTCTTTACAGAGCTCATACATGTGAGAGAGGATCTCAGTCCTTCTCTCAAATTTAATTATCTAAAGTCAGCATTAAAAGGAGAAGCCAGAAATGTGGTTACTCATTTACTGCTCGGCTCTGGAGAAAATTATGAAGCCACTTGGGAGTTTTTGACCAAGCGATATGAGAATAAAAGAAACATATTCTCAGATCATATGAATAGGCTTATGGATATGCCAAATTTAAATTTAGAATCCAATAAGCAAATAAAGACATTTATTGACACGATTAACGAGTCAATTTATATTATAAAATTAAAGGCACAATTACCAGAAGATGTGGATGCAATTTTCGCTCACATAATTCTTCGGAAATTCAATAAAGAATCACTCAATTTATATGAAAGCCATGTTAAAAAGACAAAAGAAATACAGGCACTTTCTGATGTCATGGACTTTTTAGAGCAAAGGCTCAATTCTATATCATCATTCTCACAGGAAGTAAAACCTGTAAAGAAAATGATTAATAATAACAAGAATAAAAATTATAGTGACAATTGTGCATATTGCAAACTACCAGGGCATTATTTAATTCAATGCCATAAATTTAAAATAATGAATCCAGCAGAACGGTCTGACTGGGTAAGAAAAAATGGGATTTGCCTAAGATGTCTGAGGCATCCGTTTGGTAAAAAATGTATAAGCGAGCAGCTTTGTTCGACTTGTCGTAAACCTCACCACACGTTACTTCACTTTGCAGGTCATAATCCAGAAAAAGTGAATACGTGTAGAACAACAGGTCAAGCCTTGTTGGCCACGGCCTTGATTCAAGTAAAGTCGAGGTATGGAGGCTTTGAACAATTAAGAGCATTGATTGATAGTGGCTCTCAAAGCACAATTATTTCAGAAGAGTCTGCACAGATTCTAAAATTGAAAAAATTTCGGTCTCATACTGAAATAAGTGGAGTATCTTCCACAGGAACGTGCATCTCCAAGCACAAAGCGGTTATTTCGATAAGAAATTCTCCGAAAAATTTAGAAATTGAAGCAATTATTCTCCCAAAACTTATGAAGGCACTTCCAGTCAACACGATTAATGTTGATCAGAAAAAATGGAAGAACTTTAAATTAGCCGACCCCGATTTTAATAAACCGGGTCGCATTGATTTAATCATTGGAGCAGACGTATATACTCACATTCTGCAAAATGGAGTTATAAAAATAGACGGTCTCCTTGGGCAAAAAACTGATTTCGGGTGGATAGTTTCTGGATGTAAAAAATCCAAAGGAAAAGAAACCATTGTAGCCACAACAATAGAAATAAAAGAGTTAGATCGCTACTGGGAAGTGGAAGAAGAAGAAAAAGATGATATCGAGTCTGAAATCTGTGAAAATAAATTTATCAAAACGACAAAAAAAGATTCAGATGGGCGATACATTGTGTCAATTCCATTCAAGGAGGATGTCACCTTAGGAGATTCAAAGAAACAAGCGATAGCTCGTTACATGAATCTGGAGAAAAAACTAAAAAGAAATGAAAAACTTAAGGTTGACTACACTAAATTCATGAATGAATACATGGATTTAGGACACATGATTGAAGTGAGTGATGAAGGCAAATATTTTTTACCGCACCAGGCAGTGATTAGAGATTCAAGCCTTACGACCAAATTGAGAGTAGTTTTTGATGCTTCAGCAAAAACTACGAATAACAAAAGTTTGAACGACATAATGTGGGTTGGGCCACGAGTTCAAAAAGATATTTTTGACATTATTATTAAATGGAGAAAATGGGAATTTGTTGTTTCGGCAGACATTGAAAAGATGTACCGACAAATTAAAATAGATAATAATGATCAAAAATATCAATATATTTTATGGAGAAATTCTCCAAAAGAAAAAATTAAAACATATAAATTAACCACAGTCACTTACGGAACTGCATCTGCACCATATTTGGCTACCAGGGTTCTGGTAGATATTGCAGATAAATGTAAAAACCAAGTTATTAGTGCAATAATTAGGAATGATTTCTATATGGATGACCTAATGACTGGAGCTGATTCGGTAGAAGAAGCTAATAAATTAATAACATTAATTCCCCATGAATTGCAGAAAGTTGGATTCAACTTAAGGAAATGGATTTCCAACAATTCCAAAATATTAACCACTGTGGAGGACACAGGGGACAATAAGGTTCTCAATATTATCGAAAATGAATGTGTTAAAACTTTAGGACTAAAATGGGAACCTCAAAAGGATTTATTTAAGTTCAGCGTAAATTGTAATGATGAATCAAAAAATATAAATAAGCGCGTTGTGTTATCAACGCTAGCAAAAATATTTGATCCGTTAGGATGGTTGGCACCAGTCACGGTTTCAGGAAAACTTTTTATTCAAAAACTTTGGATAAATAAAAGTGAATGGGATCAGGAATTATCCATAGAAGATAAAAATTATTGGGAAAAATATAAAGAAAATTTATTATTGTTAGAGAATATTCGAATCCCAAGGTGGATTAATTCAAACAGTTCTTCAGTCATTCAGATTCACGGATTTGCGGACGCCTCCGAAAAAGCATATGCTGCAGTAGTCTATGCTAAAGTAGGACCTCATGTTAATATAATAGCTAGCAAAAGTAGAGTCAACCCTATAAAAAATAGGAAGACAATTCCCAAACTCGAGCTGTGTGCAGCTCACCTGCTTAGTGAATTAATCCAAAGACTAAAAGGATCAATTGACAATATAATGGAGATCTATGCTTGGAGTGATTCCACGATTACCTTAGCATGGATTAACAGTGGTCAAAGTAAGATCAAATTTATAAAAAGAAGAACGGATGACATTCGGAAATTAAAAAATACTGAATGGAATCATGTTAAGTCAGAGGATAATCCAGCAGATTTAGCATCCAGGGGAGTGGATTCTAACCAGTTGATCAACTGTGATTTTTGGTGGAAAGGTCCGAAATGGCTAGCAGACCCAAAAGAACTTTGGCCTCGGCAGCAGTCTGTAGAAGAACCTGTCTTAATAAATACGGTATTAAATGACAAAATAGATGATCCTATTTACGAATTAATAGAAAGGTATTCCAGTATAGAAAAACTTATACGTATAATAGCATACATAAATAGATTCGTGCAGATGAAAACAAGAAATAAAGCCTATTCATCAATTATTTCAGTAAAGGAGATAAGAATAGCGGAAACAGTTGTTATTAAGAAACAACAAGAATACCAGTTTAGGCAAGAGATAAAGTGCCTTAAAATCAAAAAGGAAATCAAGACAAATAATAAAATATTGTCATTGAATCCATTTTTGGACAAGGATGGGGTTCTAAGAGTTGGAGGAAGATTGCAAAATTCCAATGCAGAATTTAATGTTAAACATCCAATCATTTTAGAAAAATGCCACCTAACAAGCTTATTAATAAAAAATGCTCATAAGGAAACATTGCATGGAGGGATAAACCTAATGCGAAACTATATCCAAAGAAAGTATTGGATTTTCGGGTTGAAAAATTCGTTGAAAAAGTATTTAAGAGAATGTGTAACGTGTGCAAGGTATAAACAAAATACAGCTCAGCAAATAATGGGTAACTTGCCAAAATATAGAGTGACGATGACATTCCCGTTTCTTAATACTGGAATAGATTACGCAGGTCCTTATTATGTTAAATGTTCAAAAAATCGTGGCCAAAAAACATTTAAAGGATACGTTGCTGTATTCGTTTGCATGGCCACCAAAGCCATACACTTAGAAATGGTAAGCGATCTAACTTCAGACGCATTTTTAGCAGCACTCAGAAGATTTATTGCTAGACGGGGAAAATGTTCCAATATCTATTCAGACAACGGAACAAATTTTGTAGGAGCTGCAAGAAAATTAGATCAAGAGTTATTTAATGCAATACAAGAAAATATAACGATTGCAGCGCAGCTTGAAAAGGACAGGATTGATTGGCATTTTATTCCCCCGGCAGGACCTCACTTCGGAGGTATTTGGGAAGCTGGAGTTAAGTCAATGAAATACCATTTAAAGCGTATAATCGGCGACACTATTTTGACTTACGAAGAAATGTCAACTCTTTTATGTCAAATAGAAGCATGCTTAAATTCAAGGCCATTATACACTATAGTTAGTGAGAAGGACCAACAAGAAGTTTTAACACCAGGTCATTTTTTAATTGGAAGACCACCTTTAGAAATAGTCGAACCAATGGAAGATGAAAAAATCGGAAATTTGGATAGGTGGAGACTTATCCAAAAAATGAAGAAAGATTTCTGGGTTAAGTGGAAAAGTGAATATTTGCATACGCTCCAGCAAAGGAATAAATGGAAAAAGGAAATTCCTAATATAGAAGAAGGGCAAATAGTTTTATTAAAGGATGAGAATTGTCATCCTGCAAGATGGCCTTTAGGAAAGGTGGAAAAGGTGCATAAGGGGAATGATGATAAGGTCCGAGTGGCTAAAGTAAAGATGCAGGAAGGATATATCACTAGACCCATTACTAAAATTTGTCCCTTGGAAGGAATAAAGTCTGTTGACAAAAATGAGGCTGACCAAGAGCCAAAAAGACGAACTAGAGCGACATCGGGAATGTCCAAGATCGGAATCATTATGGCAATGTTGTTGTTTGTGTTAAGTTGTCAAGTTTCTAGCGCATTACCTAAAGATATAGCACCAAGATATTCTATAGACAAAATAAATAAAACCTCAGCAATATATCTAGACCCGCTAGGAGATGTTGAGATTGTGAGTACTTCTTGGAATTTGGTTATCTATTATAAAATGGATCCATATTTTAAAATGTTAACAAAGGGTAATGCGCTTATACAAAGTATGAGGAAAGTTTGCGAAAGACTTCATAGCTTTGAAGAGCAATGTAGTCTAGTCTTAGATAATATGCAAAGTCAGTTATCGGAACTTGAAGAAAACAATAAATTGTTTATGATACAGTCTAGATCTAGAAGCAAGCGTGCTCCTTTCGAATTTATGGGTTCCTTGTATCATATTTTATTTGGTATAATGGATGAAGATGATAGAGAGCAATTAGAAGAAAATATGAAGAATTTGTTAGATAACCAGAACAACCTTGATAAACTAATTCAAAAACAAACATCTGTGGTTGATTCAACTTCTAATCTATTAAAGAGAACAACAGAAGATGTTAACTCCAATTTTAGAAGTATGCAAATAAGAATTGAGAACATGACAGAAGTTCTTAAAGAAAATTATTATGTTTATAAGGAATCAATAAAATTCTTTATGATTACGAAACAGCTACACTCATTGATTGAAGAAGGCGAAAAAATTCAAGCAGGCATTATAAGCCTGTTGATTGATATTAATCACGGTAGGCTAAATACAAATATTCTCAGGCCAAATCAGCTTAAAAAAGAAATTGCCAAAATTCAGCAGAGTCTTTCGGAGAACCTAGTAATTCCAGGAAAACGGTCAGGTACGGAACTTAAGGAGGTGTATACACTGTTAACAGCCAGGGGTTTATTCATCGACGATAAATTGATCATTAGTGCAAAAGTGCCTCTGTTTAGCAGGCATCCATCCAAATTGTTCAGGCTTATTCCGGTGCCAATTCGAAATGAAGATCGGATAATAATGGTGCATACAACGTCCGAATATTTAATTTATAATTTTGAGATAGATTCCTATCACATAATGACGGAAGCCACATTAAATCAATGTCAGAAATGGCAACTAAATAAGAGAATATGCAAAGGAAGTTGGCCCTGGAATTCAGCGAATGATAATGCATGTGAGATTCAGCCTCTAAAGCCAGATAAAGCGGCGAACTGCATCTATAAAACAGTAGTCGACTCTAAAAGTTACTGGGTAGAGTTAGAAAAGAAAAGTAGTTGGTTGTTTAAGGTTCCTGCGAATTCAAAAGTCCGTCTGCAATGTACTGGCTCTCAAATTGAATTGTTTGACTTGCCTCAGCAAGGAGTTTTAAGCATTGCGCCATATTGTACGGCAAGAACCGACGATAAAATTTTAGTTGCCCACCATAACATTCAGTCCGAAAGTGAAGAATTATTATCAACACCTTATATAGGAGAAGTTAGTGAAGCGCCGAAGATTATTTGGGATCCGCTGAAACTATCAATATTAAATCATACTGAGGAATTTGAACGATTGAATAATGAAATTAAATTTATGAAAGAGAACCATCAAAAATTGAAAGATTTACATTTCCATCATATTTCCGGACATGCTGGATTAATTATTGCTTTAATACTAATGATAGTATTAATAATATATTTCATACGGAAATGTGCTGTGCAACAAAGAATGCAAGCAATAACCTTTGCAGGTCCGTTGCCAGTACTATAAATATCAATAGTAAATAAACAATAAAATAATATAACAAATAAAAATATACAGTCCACTATATCGTTGTTTAATAGAAAATGTACTTCTACATAGAAAAAGCAAAATGTTTAAAATAAGTTAATTGAGTACAAATTGTTGAATTAAAAATAATATAAACCATAATTGTAATCCAATAAAATTAAAAGCCAGAAAAACTAGGCCCATTGAAATCTTAGTTGCAAAATAAATGAACATATATCAAATAAATACAGTCCACTACTGTTATAAATGCAACTAATATACTAATGTACATCTCAGCTTGCTGGCCCTTTGGCAGAATGTTCACACATGAACACGAATATATTTAAAGACTTACAATTTTGGGCTCCGTTCATATCTTATGTAAATGAATCGAGAGCGATAAATTATATTTAGGATTTTGTTATCTAAGGCGACATGGGTGCATTGCTCAAAAACATGTAATTTAAGTGCACACTACATGAGTCAGTCACTTGAGATCGTTCCCCGCCTCCTAAAATAGTCCCTTAGTGGGAGACCACAGATAAGGTCCTCGCCGCTCAAGATAGGCAGATGTGCCCGAGCGTGGGACCTCGATAAGGCGGGGACTATTTACTTAGGCCTCTGCGTAGGCCATTTACTTTAAGATGCGATTCTCATGTCACCTATTTAAACCGAAGATATTTCCAAATAAAATCAGTTTCTTACAAAAACTCAACGAGTAAAGTCTTCTTATTTGGGATTTTACA	.	PASS	SVTYPE=INS;END=3755810;FAMILY=roo;STRANDS=+;SUPPORT_TYPE=both_sides;RE=41;AF=0.994;TSD_LEN=nan;TSD_SEQ=None	GT:DR:DV	0/1:41:39
chr2L	3791286	90	N	CAGCAGACCCAAGAAAAATCCCAGACCTGATCGATTTTGCAATTACTAAACATGTCCCCCGCAACATGGTCACCGCCGAAGCACTAGCAGATTTATCATCAGATCACTCACCTGTTTTTCTAAATATGCTAACTCGCCCCCACATCGTCGACCCACCGTATAGACTCACAAATTTTAGAACAAACTGGCCAAGGTATCAAAAGTATGTCTGTTCACACATAGAACTAACGACGGCATTATCTACAAAGGAGGATATAGACAAGTCAACGGAAACTCTTGAAAACATTTTAGTTTCGGCTGCAAAGGCTTCAACCCCGCCAGTGACGTATGCAAAACCAAACTACATCAAAACTAATCGCGAAATCGAGCGGCTGGTATTAGATAAACGACGCCTACGAAGGGATTGGCAGTCTAATAGATCACCAATTACTAAGCACATGCTTAAGATAGCCACACGCAGGCTTACCAATGCTCTCAAACAAGAGGAAAAAAACAGCCAACGTTCATATATCGAGCAACTCTCTCCCACCAGCACTAAGTACCCTCTTTGGAGAGCTCACAGAAACCTAAAGACTCCAATAGCGCCAATTATGCCACTCCGAAGTCCCTCTGGCACCTGGTTTCGAAGTGATGAAGAAAGAGCCAGTGCTTTCGCTGACCATTTACAAAATGTATTCCGACCAAATCCCTCTACCAACACATTTATTCTCCCTCCTTTAATAGCAGCCAATCTAGATCCTCAAGAACCCTTTGAATTCCGACCATGTGAACTAGCAAAGGTTATCAAAGAGCAACTGAACCCAAGAAAATCGCCTGGCTACGACCTAATAACTCCAAGAATGCTCATTGAACTCCCAAAGTGTGCTATTCTTCACATCTGCCTGTTGTTCAACGCAATCGCCAAGCTTGGATACTTCCCTCAAAAATGGAAAAAGTCGACCATAGTAATGATTCCAAAGCCAGGAAAAGATAAAACGCAGCCATCATCATATAGACCGATAAGCTTACTAACATGTCTTTCAAAGCTGTTTGAAAAAATGCTACTCCTTCGGATTAGCCCTCATCTTAGAATAAACAACACACTTCCAACACATCAATTTGGCTTTAGAGAAAAACATGGAACCATCGAACAGGTCAACCGAATCACGTCAGAAATTCGTACTGCTTTTGAACATCGAGAATACTGCACAGCCATTTTTCTAGACGTCGCGCAGGCATTTGACAGAGTGTGGCTCGATGGACTTTTGTTTAAAATAATCAAGCTGTTGCCCCAAAACACACATAAGCTACTGAAGTCATACCTATATAACAGAGTGTTTGCAATAAGATGCGATACAAGCACTTCACGCGATTGCGCAATCGAAGCTGGAGTGCCGCAAGGCAGTGTACTGGGTCCAATCTTATACACCCTGTATACGGCGGATTTCCCCATAGACTACAATCTAACAACCTCCACGTTCGCTGATGATACCGCGATACTCAGTCGCTCGAAATGCCCAATAAAAGCCACGGCACTCCTATCCCGACACTTAACATCTGTAGAACGATGGCTTGCCGACTGGAGAATTTCAATAAATGTTCAAAAATGCAAGCAGGTTACCTTTACCTTAAACAAACAAACATGCCCACCACTGGTCTTGAATAACATATGCATTCCACAAGCCGACGAGGTAACATATCTGGGAGTTCATCTGGACAGGCGGCTCACTTGGCGCAAACATATAGAAGCCAAATCGAAACATCTTAAACTTAAAGCAAGGAACCTCCACTGGCTCATAAATGCTCGCTCTCCACTTAGTCTGGAGTTCAAAGCTCTTCTATACAACTCCGTCTTAAAACCTATCTGGACTTATGGCTCCGAGCTGTGGGGCAACGCATCCAGAAGTAACATAGACATTATTCAGCGAGCACAGTCAAGAATTCTGAGAATTATCACTGGAGCGCCGTGGTACCTTCGAAACGAAAACATACACAGAGACCTAAAAATCAAATTAGTAATCGAAGTAATAGCTGAGAAAAAAACGAAGTATAACGAAAAGCTGACCACCCATACAAATCCCCTCGCAAGAAAACTAATCCGAGTATGCAGTCAAAGCCGGCTGCACCGCAACGACCTCCCAGCCCAGCAATAAACTTATTAGGGCATTAATGAAAAAAAAAAACTATCACTAAGTGAAAGTTAATTAAGTTAGATTAAGATTTGAACACTTATTGTTAGTCTCTTAACACAAAGGGAAGATTCAATAAATAATAAAAAATTAAAAAAAAAAAAAAAAAAAAAA	.	PASS	SVTYPE=INS;END=3791293;FAMILY=Doc;STRANDS=-;SUPPORT_TYPE=both_sides;RE=52;AF=0.994;TSD_LEN=nan;TSD_SEQ=None	GT:DR:DV	0/1:52:70
chr2L	3895550	91	N	AGTAGCATATGTGCCATAGTATAAGACCACATATACTTACACACACACACACATACATAACCACATAGGAACAGCCATACACAAAATCATAGAATGCCTTAGGATATAAGTCATAAAATCATGTATCCAATAAGAACCCAAATTCTGGTGACAATAACAAATCCAGCCTACCCTAATGTAAACATTAACATCCGCTGCCGAATCAGTTATTCCCACCAAAGGGTCAAAACCGCTTACGCAGCTCAAGTTCTCGGCTGATCAGTACCATGAGTGATCCACTCAAGAAGGCACCCAATCCAACAGACATAAACATCCGCAGCCGCATTCGCGACTCCCACCAGAGGGTCAAAACTGCTAACACAGCTTTAAGGGTCAAAACTTTCCACGTAGCTCAAACTCGGCTGATCTATATCCATGCGCAATCCACTCAAGAGAGCGCCTAATTAACGTAAACATAAATGAGAGCCTATGTACGCTCAATATGAAGAAGTAAATAAGCTCAGCCAAGGGTTTGCTAAGCGTTCGCTTTGCAAATTAGATTTAGATTTTATTCATACTTCAATTGTGTAAGACGTGAATTTGTCTCCGACATTCGCTTAAGTTTTTGATCAATAAAAATACTTTTTTTTATAAACCAACAAACCGCGAAGTTGTAATTGGCGCAGCCGGTAGGATCCGCGTGTGAACATAATCTCTTAGAGCTAATAGATTAGTTCGAGATTAATAAAGCGCAACTCGTGACGAACAAAGTTTCGCTTGTGCTTCAGTTCATACAAAGCAGATCCGCAAAAGAACTTATGTGACAAAATATTTGTGAACAGTTATCTAACTCTCGATGTTGGATACTATTAATACAAATATAAATTAAAAAACTGCAAGTGACCATTAAAGTGTGACCCACCAAAATAAATAAAAGGTGTGACTGTTACCAGGTCAGTGTTGTGTAGCCCATCTAGCATTGATTGGACTGCTACAAAGGTGTGCGAATTTTAAATAAATAAAATAAAACCCCGGTATCAATCTACCAAGTGATTCAAAGAAAAATCAACTATAGCCAACAACATGGCACAACCCAGCGAACAAATTATGATTCTATCTGAATTACATTTGAATCAGGCTTTGGGCCAGATTCGTCACATCTCAACATTTGACGGTTCCACAAGAGAACTGGCATCATTTGTGAGACGTGTGGACTTCGTGATGTCCCTATACCCGACAACAGACAAGAGGCAACATAGTGTACTCTACAGTGCCATCGAGAGGCAGCTGTCCCAACATGCACAAGAAGTATCCCAGCTACAACAGTGCAACACTTGGGCTGAACTACGATCAGTCCTCATTGATGAATTTAAAACCCAAATCCCATACGAAGAGTTGCTAAGAAGACTTTACAACACCTACTGGAGTGGTAGTATTCGTAAGTTTGTAGAAGAACTAGAAAATAAGATGTTCGAAATTTCAAGTAAATTATCATTAGAAAATAATTACACAAATACAACTCTTTATACCGCCGCAATGGCTAATACTATTAAAGATGTAATTTATAAAAGAATTCCAGACAGAATGTTCATGACATTAGCAAGATATGATATTACAACAACAACATTATTAAGACAAGTAGCACAAAGGGAAGGCCTTTACGATACAATTGTATTAAATACAGAAAAAGCTAAAGCCAAATTAAACAGTCCATCTACACTACAAAGCAGTAGTAAAAATAATGGTTCTCAGAAGAATAAAGGAAATAATAATGACCAAAGTATAAAACCTTATTATATTCAAGCACAGCAAAGTCAAAATCGAAATAATTATGCAAGTAATAATTCAAAAAAAGTTGAAAGCAACCAAGCGACATACAATGAGTTCAAACAAAAGTTAGAACAAGGTAGAGCGCAAAACGCTCTAAATTTTCAAAAACCCACATCTTATTCTACTACTAACCAGCCCCAAAAAAGGCAGCGTGAAAGTTCCAGTGGTCAGTCTAAAATGGATACCAGTGAAAATTTTCATCAACTTGCCTCGGGATCGGAATCAGAAGTAGAAGAAGAACATACCCCTTCATACAAATAACTATGAACGATATCAAACTTAAATGTTTGATTGACACAGGTTCATCAATAAATTTGATGAGTAAAAATTTTTTCAATTGTCCGATTAACTCAAAAGCTCCATTAGATGTACACACAATAAACGGTCAAATTATTTTAAAATCAAAAATTACATTAAAACCTAGTAAATTATGTCCGACAAAGCAAACATTTTATTTACATAAATTCTCAGAAAAATACGACATTTTGTTAGGCAGGGAATATTTGGAAGATTCCAAAGCAACTATATGCTATACATCCAATACAGTCACTTTAAATAAATACACATTTAAATTGCGACTTGAAGATATTAACGAAGAAGAGGAAACACCTAAAGAGAGTTTAAAAGAAAACTTATTAGATTCCCCAAATACTGAGTATGTCAATTATGTAATTGACAACGAACTCAATGAAACAAATGAATTTCGGCTTGATCATCTAAACGATGAAGAGAGGAAAGCCCTCACCAGTGTCTTATACGAGTTTAGTGACATACAGTACAAAGAAGGTGAAAATTTGACCTTCACAAGTACAACTAAACATGTCATAACAACTAAACACGAAGACCCAATTTACAGACGTCCATATAAATACCCACAAAGCTTCGACGAAGAAGTCGAAAACCAAATGAAAGACATGATTCGACAAGGAATCATAAGAAAATCGAATTCTCCATATTGCTCTCCTGTTTGGGTAGTACCCAAAAAGCCAGATGCATCGGGAAAATCGAAATTTCGCATAGTCATTGACTATCGCAACCTCAACGAAATAACCGTTGATGACAAATACCCAATACCAGTAATGGATGAAATATTGGATAAGCTTGGAAATTGCCAATACTTTACAACCATTGACCTCGCAAAAGGTTTTCATCAAATACAAATGGATGAAAATTCTATAGCGAAGACAGCTTTTTCAACCAAAAATGGTCATTTTGAATATACTCGAATGCCATTTGGTTTAAAAAATGCACCCGCAACTTTTCAACGTTGCATGAATAATCTCTTAGCAGATTTAATATACAAAAACTGTCTCGTATATATGGATGACATAATTGTGTATTCCACTTCATTGGAAGAACACATAATGTCTTTGCGAAAGGTATTCTTAAAGCTCAGAGAAGCAAATTTAAAATTACAGCTAGATAAATGCGAATTCCTAAAAAAGGAAACTGAATTCCTAGGGCACATAATTACAACAGATGGTATTAAACCAAATCCCGCAAAAATTAAAGCCGTAGTGAATTTCCCTATACCAAAGTCCACTAAGGAAATAAAATCATTTCTTGGTCTTTGCGGTTTTTACCGCAAATTTATTCCAAACTTCGCTAAAATAGCAAAACCAATGACATTACGACTAAAAAAGGGCTCAATAATAAATATCAAAGATTCAGACTATTACTTAGCTTTTGAAAAATTAAAAGTGTTAATAACGTCCGATCCCATATTAATACACCCAGATTTTAAAAAGTCTTTTTCACTAACTACTGATGCTAGCAATTTTGCTATAGGCGCGGTATTATCACAAGAGCATAAACCTATATGCTATGCTAGTAGAACTCTGAACGAACATGAAGTTAATTATTCCGCAATAGAAAAGGAACTCCTTGCTATTGTTTGGGCCACTAAATACTTCAGGTCCTATTTATTTGGTAGAAAATTCGAGATCCATAGTGATCACAGGCCATTAGTTTGGCTTGATTCAATTAAAGAGCCAAACATGAAACTTCAGAGATGGAAAATCAAATTAAATGAATTTGACTATCATATCAAATATCTCCCTGGTAAAGAAAACCATGTAGCAGATGCTCTATCGAGAGTAAAAATTGAAGAAAACTTCCTAGGAGAAACCTCCAGTAACATTTCGCTACCAACACAAGCTACTATTCACAGTGCTCAAGAAGATAACCAATCTTATATTTCCTTAACGGAAAGACCAATTAATTACTACAACAGGCAGATAGAATTTATAAAAGACGATAATAATAACGTAGAAACTAAAAGATACTTTCATAAAACAAAAATTAAAATTCATTACATAGAAATGACAAATGTCCATGCCAAAGAATTAATTAAAGAATACTTATGTACCAAAAGAAGCGTAATTTTCTTTCATAACGAAATAGATTTCCTTACATTTCAAAACGCTTACATAGAAATTGTCAGTCCGAATAACATAACTAAAGTTATGAAATCAAACATCAAATTAAAAGACATTGAAACATATTCCGAATTTAAAGAAATAATTATAAAAAGTCACAGAGAACTTTTACACCCAGGAATAGAGAAACAAACTAACCTTTTTAAAGAAAAATATTATTACCCAGACTACCAAAAGTTAATACAGAACATTATTAATGAATGCGAAGTATGTAACATATCCAAAACAGAACATAGAGATACTAAACTAAGATATGAGTTAACACCAGAAACTTTTAATCCCAGAGAAAAATATGTTATAGATTTTTATTTAATCAATAATAAAACGTTCCTGTCATGCATTGACATTTATTCAAAATATGCCGCTTTGATTGAAGTCAGTAGTAGAGACTGGCTGGAAGCAAAAAGAGCTCTTCTTAAAATTTTCAATGAAATGGGAAAACCGTCCGAAATAAAGGCCGATAAAGATTCAGCTTTTATATGTTCCGCGTTACATTTATGGCTTAGGTCCGAGAATGTGAATATAAATATCACAACAAGTAAAAATGGAATTTCTGACATTGAAAGATTCCATAAAACAGTCAATGAAAAGTTAAGAATCATTAATAGTGAGTCCGACCCAGAAAATAAGATAACACAATTTGAAACTATTCTCTATGTATATAACCACAAAACTAAACACAATACAACTGGGAGAACACCAGCTGATATTTTCCTTTACGCAGGAACACCTGCATATGACACCCAAAAAGAGAAACAATCAAAAATAGATAAGTTGAATAAAGATAGACATAGCTATGAAGTAGATACTAGATATAAACAAGCACCATTGGTAAAAAGTAAAACAACTAACCCATTTAAGAAAACAGGACACGTAGAACAAATAGATGAGAAACATTACGAAGAAACAAATAGAGGAAGAAAAGTTGAACATTATAAATCTAAATTTAAAAAACAAAAGAGAATTAATAAAAGTAAATACAATTCCAGCTCAACTCCCGAAAATCAAGTGGGGTCCGATTAAACAGTTATTCATAATAACACTTATAATATGTTTCATCCGTGCCGTCCGTGGTCAAAGCCTAGAGGTGAACCCGATACAAGCTAAAAATGGATATCTTATATTTAAAACAGGATCAATTAATATACCTATAAACTATGAATATCACTATTTGTCCGTAAACTTAACAAAGACCGAACAAACTTTTGCAAATTTAATTAAACAAGCTGAAGAATATGGTACTATAGCCCAAATCCAATATTTAACTGAAAAATTAGACAGAGAAATGAATGGAATAAGAATAATAAAACGCAATAAACGTGGTTTAATAAATATTATAGGTACCGCATATAAATACCTTTTTGGCACTTTAGATCAAAATGACAAAGAAGAATTAGAACAAAAAATATACGATCTTTCTCAACATAGTATTCAAATTAATGAATTGAATGAAGTTATAGAAGTAGTCAATAGAGGCATTGAAGTAATCAACCATTTAAGCGCAATAAGTGAAGGTGACAGAAGACTAGAACTTTTAGTATTTAACTTACAACAGTTTACCGAATACATTGAAGATATAGAACTTGGTATGCAATTAACAAGACTTGGTATTTTTAATCCCAAATTATTAAGACATGATCCATTATCACATGTAAATTCCGAAAAATTGCTAAATATAAAAACTTCTACTTGGTTAAAATCAGATGCAAATGAAATACTTATTATTTCCCATATTCCTAGAGACATTATAAAAACTGCACTTTTTAACATCGTACCATATCCAGACAAAGATAATAATATACTTATAGAAAATGTAAATGATAAATATTATATTCAAGATAATCAAGTTTACAAACAAAACTCAGGAAAACCAATAATAAACAAATGTATTACAGGAATATTAAATCAAATACCAACAGAATGCAGATATTCAAAAACACATAACAATATTGGAATAACTTATGTAGAACCAAACATAATTTTAACTTGGAAATTATCAAAAATTGTATTAAATCAAAACTGTATAATTAATAGAGAAATTATAATAGAAGGAGACAATATAATAAAAGCTTTTAATTGTTCTGTTCAAATAGAAAACATATTAATTACAAGCACAACACTAGACTACACACAAACGGTCTATATCAATAACAATGTAACAAAATTAGAACCATTATCATATCTAAATGCTAAAGAAATAATTAAAGAACACACTAATACATACAACACATTACAAATTATTACATTAACTATACTTGCTATTATAATACTTACACTTATACTATATTTTATTTATAAATATAAAGGCATTCCCAAAAAACTAATTGTTAAATATAAAAAAGAGAATCCACAACAAATAGAACAACAAAATAACACAACAACAGAAAATATAAATACAGTATTTGATACTAATCCTGTATTGTATCCTAGAATATCCGCCTGAGGACAGGCTAAATTTAAAGGATGGGGAAGTAGCATATGTGCCATAGTATAAGACCACATATACTTACACACACACACACATACATAACCACATAGGAACAGCCATACACAAAATCATAGAATGCCTTAGGATATAAGTCATAAAATCATGTATCCAATAAGAACCCAAATTCTGGTGACAATAACAAATCCAGCCTACCCTAATGTAAACATTAACATCCGCTGCCGAATCAGTTATTCCCACCAAAGGGTCAAAACCGCTTACGCAGCTCAAGTTCTCGGCTGATCAGTACCCATGAGTGATCCACTCAAGAAGGCACCCAATCCAACAGACATAAACATCCGCAGCCGCATTCGCGACTCCCACCAGAGGGTCAAAACTGCTAACACAGCTTTAAGGGTCAAAACTTTCCACGTAGCTCAAACTCGGCTGATCTATATCCATGCGCAATCCACTCAAGAGAGCGCCTAATTAACGTAAACATAAATGAGAGCCTATGTACGCTCAATATGAAGAAGTAAATAAGCTCAGCCAAGGGTTTGCTAAGCGTTCGCTTTGCAAATTAGATTTAGATTTTATTCATACTTCAATTGTGTAAGACGTGAATTTGTCTCCGACATTCGCTTAAGTTTTTGATCAATAAAAATACTTTTTTTATAAACCAACAAACCGCGAAGTTGTAATT	.	PASS	SVTYPE=INS;END=3895552;FAMILY=Quasimodo;STRANDS=-;SUPPORT_TYPE=both_sides;RE=36;AF=0.982;TSD_LEN=3.0;TSD_SEQ=TAT	GT:DR:DV	0/1:36:42
chr2L	3962940	92	N	TGTAGTATATACGAACATAATAACAATAATAATAACAATAATAATAATAATATTAATAATAATTATAATATGAATCATAATAATAAGTCAACTAATAAGTAAACTTAGGACCACCCTAATTCCTTAGGGTCACCCTAGTAGATCTTTAGATACACCCTAATACTAAATATGCGAATTCAGCATGTACGCCTTTAGGGGTCGCACTCGACTCCCATTGGTTATCGAGTATGAACTTCATACATACATATTGCAGAATTTGCTAGTGTCAGCACTTGGCTGTCACAAGAGATCTGCCTGTAGACCACACTAAGATCAGTCATAAATCAGGAATAGATCTGGAATGTACACTCGCTTAATAAAAACCAAATAAAGATAAAATGACCAACTGCGTTTTGAGACTTTATTAACTACATCAGAAGTATTGGAATTCTAATTAACTACATGGCGACCGTGACAAAGGATCGTTATAAGTTGTAGCAGAAGCTAAAGGAAACCGCTTGTGATAATTTTCAACTTCGATGCTCATCCACCAAGACGGCGGCAATTATGAAGAAAAAAGCGATCTGAGTGAGTAGAGTGTCAGTGTGATGGGAAAAAACAGGGGCGGAGTTCGACATAATATAAAAAAGAGAATAGCGCACATAAAGTGGCTATTATATACGAACACTCCACCACCCCAATGGTCGAAAGCTCAAAAACTACAAGCTGAGCTAGACCACTGTGTCGAATATCTCAAGAAAAAAATCCCCACCACACGCGCTCACTCAGAAAATCAAATAAAATCGTTAACAATTAACAAAACTCCAACTCCCAATCCGAAAAGCCTGCCTGTTTCAAGAAAAGATGCCCGAACGACTGCGAGGGACCACTGTTCACACCGCATTGTGAACATACGTGCAGACATTGCAGCTCCACCACATAACCCCTAAATGAGGAAATCATCATCAACGTGGTGAGCAGCCCGCTCATTACGTCATCGAGGGAGTGTCAGCGTGCCAACCCCGGCGACGTCCAGCTGACGCAAGGAGGGTCAGAGTGAAGCAAATAGGAGCTGAAAAATAAAATATTTTTTTTTGTTGCCCTGCGTGCACACCACCCTCGATGCACTGCGCTGCATATTAATATTACACAAAATATTGTAACATTGAGCGGAACTTTTTCTGCCCGATGAGAAGAATGGCCCGTAAAGCCATACACCAACTAGGTAGGAAAATGTAGCTATATTGAACAAAAAAAAAAAAAAATCAAAACAACATATTTTTAAAGTAAAATAAACCAAAACCCAAAAATAAAACAAAAAAAAAAAAAATAAAAATATACAAAAATGGGTTGGTTTGGATCTGACGATAGTCAGACAAAAGATAATACGGCCAATGTGGTCAATAACTTAAAAATAGTCGACCATACAGATGACATTCAGTCACTGTGGTTACTCCTTTTGATCATGACGATCGTAACAGTCGCTCAGTTTATATTAACGCTATATGTTAAGCATAACAAGATAATAAAGAGGCGTTATATAGGCAAAGCAGAGAATAGTTTGGATAAAATTTAAAAAAAAAAAAAAAAAAAAAAAAAAAAAAAAAAAAACATCCAAAATGTATTTTGAATTAAGATGATCTAAAATTTTTATTTTTAATATCAGAAAACTAGAATGAAAAAAAAAAAAAGATTATTGAAGAAACCTATTTGAGAGAGGCCAAAATTTATAAAGTTCGATTGCATAGATAAATCCATAGTATTCTTTAAATGGACTGGCAAGAAATACAAAACGAGCTTAAAGAAATTAAAACAACTTTTGACAAGTCTTATAAATGCATGACACCAAATAGAGAAGTGCAACAAGACACTCTCAACAAGCATGCGCAGATATTGGTAAGATGCTTTAATGGAGCACGCCAATTAATTACAGAGAAAGGAAAAGATTAACAAAAAATCATTTATCACAAGCAGTAAAATTTCTAAACAGGTTCCGTGAGAACTTGTTAAACGGAAATAAAAGAAGAGGATCTCCACGATCTTGCAATTCCAGCGGTAATAACATTACCCGAATTACTTGAAGAAGAACTTTCAGATTCAAATACAGGAATAAGAATACAGGAAACGGACAAAATGACAGACTCTGCCGCAACAGCAAGGGAATATGTGCGACAAATTTCGTCCACAATACCTGAGTTTGACGGCAAAAAGTTAAACTTGAATAGATTCCTCACGGCTCTCCGGCTAATAGATCTGACAAAAGGAGATCAGGAGATGCTAGCGGTTGAGGTAATCAAGACAAAGATACTTGGTCCATTATCACACAAAGTTGAAAATGAAAAGACCATTATCGGTATAATAAATCTATTAAAAGCATCAGTTAAAGGCGAATCGCCCGATGTCATCAAAGCAAAAATGCTTAGTACACAACAGCGCGGCAAAACTGCAGCGCAATATACCACGGAGATAGAAAACCTACGTGGGTTGCTCGAAGCAGCCTATATAGATGATGGTTTAGATTCCAACAATGCAGACAAATTCGCTACAAAGGAAGCCATATCTGCAATGACCAAGAACTGTGGGCACGATAAGCTCAAAACCATATTGGAAGCTGGAAATTTCAACACGATGAATAGCGTGATTGAAAAATACATACACTGCAGTACAGAAATGACCGGCAATTCAAATAGTGTATTATTCTATAATAATAGAGGACACTATCGAGGTAATAATTACCGAGGAAATTACCAAAACAGAGGTAATGGCCGAGGAAATTATAACTCCTACAATAACAACTATAGAGGCAGAGGTGGTTACCATGGTGGAAACAGAGGACGAGGTGGTAACCAAAATTATAATAGAGGTGGAGGTTACTCAAGAGGTAACCAAAACCATAACTATAAAACAAGTCATGCCCACAATGTCCGAAACATACAATCGGAAAACGAACATACCCCCTTGAGCGACAATCTACAATAAAATTATACAAAATTAATCTCAATTTAAGCATTTTTATACGATTGAAGAATATGAGTACCAATTCATGGGTAACTCTTTTAATAGATACAGGTGCAGAAATTTCCCTGCTTAAATGCAGAAACAATAATCTTAACGATTTAAATCCAAAAATACAACAAATATATCAGGAATAGGGCAAGGGACAATTCAGTCTCTAGGTACACTACATTTAGAAATGTGTATTGCTAATGCAGCAATACCATATGAATTCCATATCGTACCTGACAATTTTCCTATACCAGGGGATGGTATAATTGGCTTGGATTTCATTAAGAAATACAATTGTATTTTGGAATTCCACGACCAAGAAGATTGGTTCACTTTGAGGCCCAAAAATTTCAGGAACATAAACATTCCTATTATACATTCACTAGATAATGAAATAATTTTGCCAGCTAGATCAGAAGTGATTCGAAAGATTCAACTAACATCTACTGACACACATGTCCTCATCCCCAACCAGGAATTACAACCTGGCATAATAATCGCAAGTGCACTCGTAAACACTCAGAACGTCTTGATTCGAATTATTAATACAACTGAAAAAGACGCTATAGTTAGTAGCGCAAATATAAAAAGCGAATCATTGGATGATTATGATGTATACAACGCAAATATAGAAAATAGTGCACAAAGAACTTCAGAAGTATTAAAACTTCTTAAATTTCCATCGTTATTCAAAAGCGATTTAACAAAATTATGCACCGAATATAGCGATATTTTTGGTCTTGAAACAGAAACCATATCAGCTAATAATTTTTACAAGCAAAAATTGAGATTAAATGACAAAACTCCAGTCTATATCAAAAACTATAGAATGCCAGAAAGTCAAAAACCAGAAATTCAAAGGCAAGTTGACAAATTAATAGAAGATGGCATTGTCGAACCATCTATTTCAGAATATAATAGCCCTCTTCTCTTGGTACCCAAGAAATCACTGCCTAACTCGGAGGAAAAGAGATGGCGATTAGTAGTCGATTATCGCCAAATAAACAAGAAACTGCTAGCAGATAAATTCCCACTTCCAAGAATAGAAGATATTCTTGATCAATTAGGCCGAGCAAAATATTTCTCGTGCCTAGACCTGATGTCAGGATTCCATCAAATAGAATTAGACGAAAGGTCAAGAAATATAACATCATTCTCAACTTCAACGGGAGCATACCGCTACACGCGATTACCATTTGGTTTAAAAATAGCCCCAAATTCTTTCCAAAGAATGATGACCCTTGCATTTTCAGGTTTAACGCCTTCGCAAGCATTTCTGTATATGGATGATTTAGTAGTCATAGGCTGTTCTGAAAAGCACATGCTTAAAAATCTAACCGACGTTTTCAAATTATGTAGGCAACATAATTTAAAATTACATCCAGAAAAATGCACTTTCTTTATGAAAGAGGTTACTTATTTAGGTCACAAGTGTACTGACAAAGGTATATTGCCAGATGACTCTAAATATGAGGTAATAAAGAACTACCCCAAACCAGTAAACGCAGACGAAGCTAGACGCTTCGTAGCATTTTGCAATTATTACAGAAGATTTATTAAGAACTTTTCTGAGAAATCACGCCACTTAACGAGGCTTTGTAAAAAGAATGTTCCATTTGAATGGACAAGCGAATGCAATGATGCATTCGAATATCTCAAAAGGGAATTAATGAAACCAACACTCCTTCAGTACCCAGATTTCAGCAAACAATTTTGCATAACCACAGATGCTAGTAAACAAGCATGTGGAGCGGTACTATCTCAAGACCATAACGGTCAACAGCTACCAGTGGCATACGCTTCAAGAAGCTTTACAAAAGGCGAAAGTAATAAGTCCACTACAGAGCAGGAGCTAGCAGCTATTCACTGGGCAATAAATCACTTCAGACCATACGTATATGGTAGACATTTCTTAGTACAAAGTGACCATAGGCCACTATCATATCTTTTTTCAATGAGAAACCCCAGTTCAAAATTAACCAGAATGAGACTAGACTTGGAGGAGTTTGAATTCACAGTAGAATATCTCAAGGGGAAAGATAATCATGTCGCAGACGCATTGTCCCGAATAACAATCGGAGAACTTAAAGCAATAAATAGACAGATACTAAAGGTAACAACAAGATCAACAACAAGACAGAAAAATACCTGCGCAGGTGAAAAATTGCATGAACCAAATGAGAAAGAAAATATAAAAATGCCCAATATCTATCAGGTAATCAATAACATTGATGCCAAAAAATATGTTATACTCAAAATAGACAAGCATAAGTGTTTGTTGAAAAGAGGAAAACAAATTATAACACGTTTTGATATGACTAATTTTATTCTAATGAAATAATCGATTTAGATCAATTCTTTCAAAGGCTTAATGAAGAAGCAAGAATAAATAGCATCATTCAAACACAATTGTCACCAAGTGAACAAATCTTCGAATTTGTCACTATAAAGAACTTTAAAGAAAAGGGCAATAAAATACTAAAAAATTTAAAAATAGCGCTATTAAACAAGGTGACTAAGATAGATAAAAATGATAAGGTTCAAATAAAAGCAATACTGTCTAAATATCATGATGATCCATCAGAAGGAGGCCATTCAGGAATTTCTAGAACCCTGAGGAAAATAAAAAATTATTATTATTGGCCACAAATGACAAAGGCAATAAGTAAATATGTTAAAACATGTTTAAAATGTCAACAAGCCAAGACTACAAAACATACTAAAACACCGTTGACAATAACAGAAACGCCAGCAACAGCATTTGATAAAGTTTTGATAGATACCATTGGTCCACTGCCAAGATCAGAAAACGGAAATGAGTATGCTGTTACTATCATTTGCGATTTAACAAAATATTTGGTAACGGTACCAATTCCAAATAAAAGTGCAAAATCAGTTGCTAAGGCTATATTCGAAAATTTTATTCTAAAGTACGGTCCAATGAAAACAATCATAACGGACATGGGAACGGAATATAAAAACCAAATTATAGACGACCTATGCAAATATATGAAGATAAAAAACATTACTTCAACAGCACACCATCACCAGACATTAGGAACAATAGAACGAAGTCACAGAACGTTCAACGAGTATGTTCGCTCATATATATCTGTTGACAAAACCGATTGGGATATATGGATACAATATTTTACTTATTGTTTCAACACAACACCATCGGTAGTTCATGAATATTGTCCATATGAATTAGTATTTGGAAGATTACCAAGACAGTTCATAGATTTTAACAGGATAGACAGAATAGATCCTATTTACAACATGGATGACTATTCAAAAGAAGTTAAGCTACGATTAGAAATAGCATATAGAAGAGCTAAAAATATGTTAGACAAGGCAAAAGCCGATAGAAAGATAAAATATGATAGAAATATTAGTAACTTTGAATTAAAGATAGGAGATAAGATATTACTTAAAAACGAAACGGGTCATAAACTTGACAATAATTATTTAGGACCATATTTAGTTTCAGAAATAGGAGATAATGACAACATTACAATTATAGGAAATAAAAATAAAAAACAGATAGTCCATAAAGATAGGTTAAAAATTTTTAATTCATAATACATTTTGTTTGGTTGGCCAACCACAAATAAAAAACCACAAATAAAATAAAAACCAATAAAAACATTATAATACAAAACTTTTACTTTGCAAAATATAATGAAAATATATATATTTTTTTTAATATCTCTTTAATCATTCATTTCAAATATTAATGTACATTTAAAAAAAAAAAAAAAAATTATTATATACTTGAAAATAACTTCATATTATTACGTTATTTTTCAAAAGGAGGGAGATGTAGTATATACGAACATAATAACAATAATAATAACAATAATAATAATAATATTAATAATAATTATAATATGAATCATAATAATAAGTCAACTAATAAGTAAACTTAGGACCACCCTAATTCCTTAGGGTCACCCTAGTAGATCTTTAGATACACCCTAATACTAAATATGCGAATTCAGCATGTACGCCTTTAGGGGTCGCACTCGACTCCCATTGGTTATCGAGTATGAACTTCATACATACATATTGCAGAATTTGCTAGTGTCAGCACTTGGCTGTCACAAGAGATCTGCCTGTAGACCACACTAAGATCAGTCATAAATCAGGAATAGATCTGGAATGTACACTCGCTTAATAAAAACCAAATAAAGATAAAATGACCAACTGCGTTTTGAGACTTTATTAACTACATCAGAAGTATTGGAATTCTAATTAACTACA	.	PASS	SVTYPE=INS;END=3962942;FAMILY=mdg1;STRANDS=-;SUPPORT_TYPE=both_sides;RE=28;AF=0.986;TSD_LEN=nan;TSD_SEQ=None	GT:DR:DV	0/1:28:45
chr2L	4273060	93	N	TGTTCACACATGAACACGAATATATTTAAAGACTTACAATTTTGGGCTCCGTTCATATCTTATGTAAATGAATCGAGAGCGATAAATTATATTTAGGATTTTGTTATCTAAGGCGACATGGGTGCATTGCTCAAAAACATGTAATTTAAGTGCACACTACATGAGTCAGTCACTTGAGATCGTTCCCCGCCTCCTAAAATAGTCCCTTAGTGGGAGACCACAGATAAGGTCCTCGCCGCTCAAGATAGGCAGATGTGCCCGAGCGTGGGACCTCGATAAGGCGGGGACTATTTACGTAGGCCTCTGCGTAGGCCATTTACTTTAAGATGCGATTCTCATGTCACCTATTTAAACCGAAGATATTTCCAAATAAAATCAGTTTCTTACAAAAACTCAACGAGTAAAGTCTTCTTATTTGGGATTTTACATTTGGTCAATCGATCCTTTAATCGACTCTGCAGTTTCCCCTACCAAAGGTAAGGGACTCAGAGAAAGGCCAGCTCCTTTAAGCATTGCTAAGTTAATCTTGCAGCTAAAGGTAGCAAAAATAAGTGACTCTTGTTTCCCCCTACCAAAGGTAAGGAACAGAGTATAAATATAAAAAGCAAAAAGATACAAAAGAATCTTTTATGTTTTAAAACAAGCACCTTACAGTCTATAGCTAAAGGTTGCTTTGTGTACCATTATAAATTGTGGTAAGGCGTGCTTGAGGCCATACATCAGCAATTGTGAAATTAAAAAGTGCATAACAAAAGTGCCTTATAAATGCTCTAATAGCATTAAATCAGCTCATAAAGAGAGTGCAGTGTATATGCCAAAAGAGCATTAATTAAATAAAAAGTGCCTGAAAACAGTGCCTTGTAAATGCTCTAATAGCATTAAATCAGCTCATAAAGAGAGTGCAGTGTATATGCCAAAAGAGCATAAATGCCAAAATAAATGGCTAAAAAACAAAAAATCTGACTGGACTACAAAAATAATAAAACGTGCCAAACAAAAAAAAAAAATCATCTTCAAACATCGACGGAGCCTTAAAGAAGAGAAGGAAGTCAAAAAGTCAAAGGAGCCTCTACCAGCAGCAGAAGTAGCAACAGCAGCAGCAGAAGCAGCAACAGCAGTAGCAACAGCAGCAACAACAGCAGCAACAGCAGTAGCAACAGCAGCAGCAACAACAACGACATCAGCTAAGTCAAAACAAGAATTTTCTGTTTATCCAAACACACATATATATATAAATACATATAAAATACATATACACGTACTATATATATTAAGAAATTACAAAAAATTTTCAAAATGATGTCAGAAAAGACTATTCAATTCCTTAAGAAGCAGTCCGAAATTATTTTGGAAATTAGAAAGTTGGAAGTAAAACCAACATTAACAGATGTAGAAATTCTAAAATTAAATGAGCTTCAAAAATGTTTCATTGCTAATCATAGCAATTTGTTAAAGATCGGCGTTGTCGATCATGAATATTTTAACGCGAAGCAGTATGATTTAATAATGATGGTGTTAGAAAAAATTAAAAATAAAAATGAAAAAATTAAGGGCGAGTCGGTAGAAAACACTTTCCCTAAATCAAACACTGTCCCTAAATCAAACCCTCCCCCTACATTAAACCTTGAAATGCGTGGTCACCCTGAAAAAGAGGGTATAGCACAAAACAACGCTTTAAAAGTAGAGCAGGCATTTCGTAATAATGTTGGCCAATTTCGAGTATATCTAGAAGATACGTCTAAACTAATAGACAGTAGTCCAGATTTCCTTAAAATAAGGAAAAATAAAATTGAATTTTTATGGCATAAAATAGATAACCTGATTGAACAGGTGAATAGTCATTTTGAGAGTTCGCTATTCGAAGAAGAAATTAGCGAACTTGAATTTGACAAACAAAATATTCTTACAGCCATTAATAGTCGACTCAGTGGCACAATAAATAAAGCTGAAATGTCGACGGTTGTTAAGGCGGAGGAGTTACCAACCCTGCCTAAAATACAGATTCCCACTTTCTTTGGTGATTCCAAAGAATGGGATCTTTTTAATGAACTCTTTACAGAGCTCATACATGTGAGAGAGGATCTCAGTCCTTCTCTCAAATTTAATTATCTAAAGTCAGCATTAAAAGGAGAAGCCAGAAATGTGGTTACTCATTTACTGCTCGGCTCTGGAGAAAATTATGAAGCCACTTGGGAGTTTTTGACCAAGCGATATGAGAATAAAAGAAACATATTCTCAGATCATATGAATAGGCTTATGGATATGCCAAATTTAAATTTAGAATCCAATAAGCAAATAAAGACATTTATTGACACGATTAACGAGTCAATTTATATTATAAAATTAAAGGCACAATTACCAGAAGATGTGGATGCAATTTTCGCTCACATAATTCTTCGGAAATTCAATAAAGAATCACTCAATTTATATGAAAGCCATGTTAAAAAGACAAAAGAAATACAGGCACTTTCTGATGTCATGGACTTTTTAGAGCAAAGGCTCAATTCTATATCATCATTCTCACAGGAAGTAAAACCTGTAAAGAAAATGATTAATAATAACAAGAATAAAAATTATAGTGACAATTGTGCATATTGCAAACTACCAGGGCATTATTTAATTCAATGCCATAAATTTAAAATAATGAATCCAGCAGAACGGTCTGACTGGGTAAGAAAAAATGGGATTTGCCTAAGATGTCTGAGGCATCCGTTTGGTAAAAAATGTATAAGCGAGCAGCTTTGTTCGACTTGTCGTAAACCTCACCACACGTTACTTCACTTTGCAGGTCATAATCCAGAAAAAGTGAATACGTGTAGAACAACAGGTCAAGCCTTGTTGGCCACGGCCTTGATTCAAGTAAAGTCGAGGTATGGAGGCTTTGAACAATTAAGAGCATTGATTGATAGTGGCTCTCAAAGCACAATTATTTCAGAAGAGTCTGCACAGATTCTAAAATTGAAAAAATTTCGGTCTCATACTGAAATAAGTGGAGTATCTTCCACAGGAACGTGCATCTCCAAGCACAAAGCGGTTATTTCGATAAGAAATTCTCCGAAAAATTTAGAAATTGAAGCAATTATTCTCCCAAAACTTATGAAGGCACTTCCAGTCAACACGATTAATGTTGATCAGAAAAAATGGAAGAACTTTAAATTAGCCGACCCCGATTTTAATAAACCGGGTCGCATTGATTTAATCATTGGAGCAGACGTATATACTCACATTCTGCAAAATGGAGTTATAAAAATAGACGGTCTCCTTGGGCAAAAAACTGATTTCGGGTGGATAGTTTCTGGATGTAAAAAATCCAAAGGAAAAGAAACCATTGTAGCCACAACAATAGAAATAAAAGAGTTAGATCGCTACTGGGAAGTGGAAGAAGAAGAAAAAGATGATATCGAGTCTGAAATCTGTGAAAATAAATTTATCAAAACGACAAAAAAAGATTCAGATGGGCGATACATTGTGTCAATTCCATTCAAGGAGGATGTCACCTTAGGAGATTCAAAGAAACAAGCGATAGCTCGTTACATGAATCTGGAGAAAAAACTAAAAAGAAATGAAAAACTTAAGGTTGACTACACTAAATTCATGAATGAATACATGGATTTAGGACACATGATTGAAGTGAGTGATGAAGGCAAATATTTTTTACCGCACCAGGCAGTGATTAGAGATTCAAGCCTTACGACCAAATTGAGAGTAGTTTTTGATGCTTCAGCAAAAACTACGAATAACAAAAGTTTGAACGACATAATGTGGGTTGGGCCACGAGTTCAAAAAGATATTTTTGACATTATTATTAAATGGAGAAAATGGGAATTTGTTGTTTCGGCAGACATTGAAAAGATGTACCGACAAATTAAAATAGATAATAATGATCAAAAATATCAATATATTTTATGGAGAAATTCTCCAAAAGAAAAAATTAAAACATATAAATTAACCACAGTCACTTACGGAACTGCATCTGCACCATATTTGGCTACCAGGGTTCTGGTAGATATTGCAGATAAATGTAAAAACCAAGTTATTAGTGCAATAATTAGGAATGATTTCTATATGGATGACCTAATGACTGGAGCTGATTCGGTAGAAGAAGCTAATAAATTAATAACATTAATTCCCCATGAATTGCAGAAAGTTGGATTCAACTTAAGGAAATGGATTTCCAACAATTCCAAAATATTAACCACTGTGGAGGACACAGGGGACAATAAGGTTCTCAATATTATCGAAAATGAATGTGTTAAAACTTTAGGACTAAAATGGGAACCTCAAAAGGATTTATTTAAGTTCAGCGTAAATTGTAATGATGAATCAAAAAATATAAATAAGCGCGTTGTGTTATCAACGCTAGCAAAAATATTTGATCCGTTAGGATGGTTGGCACCAGTCACGGTTTCAGGAAAACTTTTTATTCAAAAACTTTGGATAAATAAAAGTGAATGGGATCAGGAATTATCCATAGAAGATAAAAATTATTGGGAAAAATATAAAGAAAATTTATTATTGTTAGAGAATATTCGAATCCCAAGGTGGATTAATTCAAACAGTTCTTCAGTCATTCAGATTCACGGATTTGCGGACGCCTCCGAAAAAGCATATGCTGCAGTAGTCTATGCTAAAGTAGGACCTCATGTTAATATAATAGCTAGCAAAAGTAGAGTCAACCCTATAAAAAATAGGAAGACAATTCCCAAACTCGAGCTGTGTGCAGCTCACCTGCTTAGTGAATTAATCCAAAGACTAAAAGGATCAATTGACAATATAATGGAGATCTATGCTTGGAGTGATTCCACGATTACCTTAGCATGGATTAACAGTGGTCAAAGTAAGATCAAATTTATAAAAAGAAGAACGGATGACATTCGGAAATTAAAAAATACTGAATGGAATCATGTTAAGTCAGAGGATAATCCAGCAGATTTAGCATCCAGGGGAGTGGATTCTAACCAGTTGATCAACTGTGATTTTTGGTGGAAAGGTCCGAAATGGCTAGCAGACCCAAAAGAACTTTGGCCTCGGCAGCAGTCTGTAGAAGAACCTGTCTTAATAAATACGGTATTAAATGACAAAATAGATGATCCTATTTACGAATTAATAGAAAGGTATTCCAGTATAGAAAAACTTATACGTATAATAGCATACATAAATAGATTCGTGCAGATGAAAACAAGAAATAAAGCCTATTCATCAATTATTTCAGTAAAGGAGATAAGAATAGCGGAAACAGTTGTTATTAAGAAACAACAAGAATACCAGTTTAGGCAAGAGATAAAGTGCCTTAAAATCAAAAAGGAAATCAAGACAAATAATAAAATATTGTCATTGAATCCATTTTTGGACAAGGATGGGGTTCTAAGAGTTGGAGGAAGATTGCAAAATTCCAATGCAGAATTTAATGTTAAACATCCAATCATTTTAGAAAAATGCCACCTAACAAGCTTATTAATAAAAAATGCTCATAAGGAAACATTGCATGGAGGGATAAACCTAATGCGAAACTATATCCAAAGAAAGTATTGGATTTTCGGGTTGAAAAATTCGTTGAAAAAGTATTTAAGAGAATGTGTAACGTGTGCAAGGTATAAACAAAATACAGCTCAGCAAATAATGGGTAACTTGCCAAAATATAGAGTGACGATGACATTCCCGTTTCTTAATACTGGAATAGATTACGCAGGTCCTTATTATGTTAAATGTTCAAAAAATCGTGGCCAAAAAACATTTAAAGGATACGTTGCTGTATTCGTTTGCATGGCCACCAAAGCCATACACTTAGAAATGGTAAGCGATCTAACTTCAGACGCATTTTTAGCAGCACTCAGAAGATTTATTGCTAGACGGGGAAAATGTTCCAATATCTATTCAGACAACGGAACAAATTTTGTAGGAGCTGCAAGAAAATTAGATCAAGAGTTATTTAATGCAATACAAGAAAATATAACGATTGCAGCGCAGCTTGAAAAGGACAGGATTGATTGGCATTTTATTCCCCCGGCAGGACCTCACTTCGGAGGTATTTGGGAAGCTGGAGTTAAGTCAATGAAATACCATTTAAAGCGTATAATCGGCGACACTATTTTGACTTATGAAGAAATGTCAACTCTTTTATGTCAAATAGAAGCATGCTTAAATTCAAGGCCATTATACACTATAGTTAGTGAGAAGGACCAACAAGAAGTTTTAACACCAGGTCATTTTTTAATTGGAAGACCACCTTTAGAAATAGTCGAACCAATGGAAGATGAAAAAATCGGAAATTTGGATAGGTGGAGACTTATCCAAAAAATGAAGAAAGATTTCTGGGTTAAGTGGAAAAGTGAATATTTGCATACGCTCCAGCAAAGGAATAAATGGAAAAAGGAAATTCCTAATATAGAAGAAGGGCAAATAGTTTTATTAAAGGATGAGAATTGTCATCCTGCAAGATGGCCTTTAGGAAAGGTGGAAAAGGTGCATAAGGGGAATGATGATAAGGTCCGAGTGGCTAAAGTAAAGATGCAGGAAGGATATATCACTAGACCCATTACTAAAATTTGTCCCTTGGAAGGAATAAAGTCTGTTGACAAAAATGAGGCTGACCAAGAGCCAAAAAGACGAACTAGAGCGACATCGGGAATGTCCAAGATCGGAATCATTATGGCAATGTTGTTGTTTGTGTTAAGTTGTCAAGTTTCTAGCGCATTACCTAAAGATATAGCACCAAGATATTCTATAGACAAAATAAATAAAACCTCAGCAATATATCTAGACCCGCTAGGAGATGTTGAGATTGTGAGTACTTCTTGGAATTTGGTTATCTATTATAAAATGGATCCATATTTTAAAATGTTAACAAAGGGTAATGCGCTTATACAAAGTATGAGGAAAGTTTGCGAAAGACTTCATAGCTTTGAAGAGCAATGTAGTCTAGTCTTAGATAATATGCAAAGTCAGTTATCGGAACTTGAAGAAAACAATAAATTGTTTATGATGCAGTCTAGATCTAGAAGCAAGCGTGCTCCTTTCGAATTTATGGGTTCCTTGTATCATATTTTATTTGGTATAATGGATGAAGATGATAGAGAGCAATTAGAAGAAAATATGAAGAATTTGTTAGATAACCAGAACAACCTTGATAAACTAATTCAAAAACAAACATCTGTGGTTGATTCAACTTCTAATCTATTAAAGAGAACAACAGAAGATGTTAACTCCAATTTTAGAAGTATGCAAATAAGAATTGAGAACATGACAGAAGTTCTTAAAGAAAATTATTATGTTTATAAGGAATCAATAAAATTCTTTATGATTACGAAACAGCTACACTCATTGATTGAAGAAGGCGAAAAAATTCAAGCAGGCATTATAAGCCTGTTGATTGATATTAATCACGGTAGGCTAAATACAAATATTCTCAGGCCAAATCAGCTTAAAAAAGAAATTGCCAAAATTCAGCAGAGTCTTTCAGAGAACCTAGTAATTCCAGGAAAACGGTCAGGTACGGAACTTAAGGAGGTGTATACACTGTTAACAGCCAGGGGTTTATTCATCGACGATAAATTGATCATTAGTGCAAAAGTGCCTCTGTTTAGCAGGCATCCATCCAAATTGTTCAGGCTTATTCCGGTGCCAATTCGAAATGAAGATCGGATAATAATGGTGCATACAACGTCCGAATATTTAATTTATAATTTTGAGATAGATTCCTATCACATAATGACGGAAGCCACATTAAATCAATGTCAGAAATGGCAACTAAATAAGAGAATATGCAAAGGAAGTTGGCCCTGGAATTCAGCGAATGATAATGCATGTGAGATTCAGCCTCTAAAGCCAGATAAAGCGGCGAACTGCATCTATAAAACAGTAGTCGACTCTAAAAGTTACTGGGTAGAGTTAAAAAAGAAAAGTAGTTGGTTGTTTAAGGTTCCTGCGAATTCAAAAGTCCGTCTGCAATGTACTGGCTCTCAAATTGAATTGTTTGATTTGCCTCAGCAAGGAGTTTTAAGCATTGCGCCATATTGTACGGCAAGAACCGACGATAAAATTCTAGTTGCCCACCATAACATTCAGTCCGAAAGTGAAGAATTATTATCAACACCTTATATAGGAGAAGTTAGTGGAGTGCCGAAGATTATTTGGGATCCGCTGAAACTATCAATATTAAATCATACTGAGGAATTTGAACGATTGAATAATGAAATTAAATTTATGAAAGAGAACCATCAAAAATTGAAAGATTTACATTTCCATCATATTTCCGGACATGCTGGATTAATTATTGCTTTAATACTAATGATAGTATTAATAATATATTTCATACGGAAATGTGCTGTGCAACAAAGAATGCAAGCAATAACCTTTGCAAGTCCGTTGCCAGTACTATAAATATCAATAGTAAATAAACAATAAAATAATATAACAAATAAAAATATACAGTCCACTAATAGAAAATGTACTTCTACATAGAAAAAGCAAAATGTTTAAAATAAGTTAATTGAGTACAAATTGTTGAATTAAAAATAATATAAACCATAATTGTAATCCAATAAAATTAAAAGCCAGAAAAACTAGGCCCATTGAAATCTTAGTTGCAAAATAAATGAACATATATCAAATAAATACAGTCCACTACTGTTATAAATGCAACTAATATACTAATGTACATCTCAGCTTTGCTGGCCCTTTGGCAGAATGTTCACACATGAACACGAATATATTTAAAGACTTACAATTTTGGGCTCCGTTCATATCTTATGTAAATGAATCGAGAGCGATAAATTATATTTAGGATTTTGTTATCTAAGGCGACATGGGTGCATTGCTCAAAAACATGTAATTTAAGTGCACACTACATGAGTCAGTCACTTGAGATCGTTCCCCGCCTCCTAAAATAGTCCCTTAGTGGGAGACCACAGATAAGGTCCTCGCCGCTCAAGATAGGCAGATGTGCCCGAGCGTGGGACCTCGATAAGGCGGGGACTATTTACGTAGGCCTCTGCGTAGGCCATTTACTTTAAGATGCGATTCTCATGTCACCTATTTAAACCGAAGATATTTCCAAATAAAATCAGTTTCTTACAAAAACTCAACGAGTAAAGTCTTCTTATTTGGGATTTTACA	.	PASS	SVTYPE=INS;END=4273063;FAMILY=roo;STRANDS=+;SUPPORT_TYPE=both_sides;RE=33;AF=0.976;TSD_LEN=4.0;TSD_SEQ=TAAG	GT:DR:DV	0/1:33:50
chr2L	4344752	94	N	AGTAACATAATATGCTTCTCATATTACGTTTACATACTTACACTAATTGTACATACAATCTTGCACATGCATAAACACATGAAACCAGTTTACATTTTTACTTACACTTAAGCGCATAATTTGTTGTGCATCCATACCGTTATTTTTCCGTTCTTTTTTGTACACATATACTGATTAGACATTCCCGTTTCTCGCGACTCACTTCGAGCCGATCAAAAACTCTGTACAGTCAGTCTTAAGCCGACAACGAAGAAATAAAGATCTAAACTAAAAAATACCTCGTGTTGATTCTGAAACTTCTTTAAAGGCGTTGATCTTAGTCAAACGACGGATCATTTGTTCGACTCGAATAGTAAAATACGTAAGTGGCGCAGTCGGTAGGATAATACATTGTTGATGCGATAGTAACCCTATTCAATTCTTCAATTATTATCCACAAAAGAACTAACGCAGTCGCGTCGTGCTAAGTGGAAAGTGTTAACCAATGGTACTCAATCCCATAAAGTGACCACGAAGTGAAATAACTTAAAATTACAAAAATTTTAAGAAGACGCCTTTGAATTCGCTGAGTAGTAAATCCACAAAAGGTTACTCAAACCAAAGCGAAACAGCTAAGAGCGCAACACAACAAACTTAAATTAAAAACTTACAAATAAGTGAATAACAGAAATATTACGAACAAATAAGTGCGAAAATTCAACAAAACCTAAGCTAAAGAACTATAACTAAGTGAATAACAAACATTATAAGTGAATTAAATTAATAAGTGAACAACACAACAAACTTAAATTAAAAACTTACAAATAAGTGAATAACAGAAATATTACGAACAAATAAGTGCGAAAATTCAACAAAACCTAAGCTAAAGAACTATAACTAAGTGAATAACAAACATTATAAGTGAATTAAATTAATAAGTGAACAACACAACAAACTTAAATTAAAAACTTACAAATAAGTGAATAACAGAAATATTACGAACAAATAAGTGCGAAAATTCAACAAAACCTAAGCTAAAGAACTATAACTAAGTGAATAACAAACATTATAAGTGAATTAAATTAATAAGTGAACAACACAACAAACTTAAATTAAAAACTTACAAATAAGTGAATAACAGAAATATTACGAACAAATAAGTGCGAAAATTCAACAAAACCTAAGCTAAAGAACTATAACTAAGTGAATAACAAACATTATAAGTGAATTAAATTAATAAATGAACAAACACAAACACAAAGCTCAGACCTGGAATACAAACTAATAGTGGAAATCAAGAACCCATAGTGAAAACCAAAACCCTATCCAAAACATAAACCTACAGTAAAAACTTGAACTTTATCGAAAAACGAAACCTATCCGAAACTGCAAACCTTACCCAGAACGTGAACCTTACCTAAAACATTAAATAACAATAAATACAACAACAACAATGGCAACAGCAAGCCCTATAATACTATCCGACTCAAATATGAGTCAGGTCGAGAGACAGATAAATGCTGTCGAAATCTTCAATGGAGACCCGAATACTCTACATACCTTTATAACTCGCATCGACTTCATTCTGGCCTTATACCAAACTACTGACGAAAGGCAGAAGTTGATAATTTATGGACACATCGAACGCAATATCAGCGGCGACGTCATCCGTACTCTCGGGACCAACAACTTTACCAGCTGGATTGAACTAAGGACCAGATTGATCCTATATTACAAACCCCAGGCACCGAGTCATCAACTTTTGGAGGATTTTCGGAACATTCAATACAAAGGCAACATCAGGCAGTTTCTGGAGGAAGCCGAGAAAAGACGACAAGTTTTAATGAGTAAGTTAGAACTAGAAAATAACTCAGCTGAAACCGCCTTATTTACCAGACTTATTCAAGATAGCATAGAAAACTTGATCCTAAAACTCCCTAACCATATTCATCTAAGAATAGTTAACTGCCAAATCCCCGATTTAAGATCCCTTATTAATATCTTACAAGAAAAGGGTCTATATGAACCTCAAACATTAAACAAAGATAACTTTAAGCCAGCTCCTAATTCTAATAGGACGCCAAATAACTTACCAAATAGACAAGTTAATGGCCAAAATAAACCTATAACACCTTTTCAACCGTACCATAACAACGTCTTTCAACCCTATTATCCACCATACCCATACGCACCAATCCATACACCCAGGCCCAATCAAACCCCTTTTCCCCATTATCAACCAAGACCAACCTACCCACAACCTAACATACCCAGACCGAATCCTGTCTTTAATCGACAGAATATCTTCGACCAAAATCGTTTCGGACCTAATCAAACTTACACACCGAATAACTTCCCTCCAACTGGGAACACACAAACCAACAACCCGGTAAAAAGACAACGACCATCAGACAGCGGACAGACTAAAATGAGCATAGAAGAACTAAGATACCAAGAAATGGTATCAAACCAACCCGAATACCCTTACCATTATTACTATCCATACTACCCAGATAACTTCCAACCACAACCATATCCTTATCAAATGGGTTATATCCCAGACCCAACTCAAATCCCTTTCGAACAAGATCATGACACTTCGGACAAAACACAACAAGAACAGACAGCACCAAACGATGACGAATCAGACAATACCAAAGAAGCAGAAAATTTTCGGCTAGTTGCCCCGGATCAACCAATATATAATTATTAAACATAATGACATAGACTTAAAGTGCCTAATTGACACTGGATCCACCATAAACATGCTTACTTGGAACATTTTCGAAACACCTATACAACAAACCAACCACCTAATTCATACAAGTAATGGATCGGTAACTATTAACGAGACCACCACTATACCACCCAATAACTACTTTCCTATTGCTCAGGAGTTTCTAATTCACAAATTCTCAGATCATTATGATATGCTGATTGGACGCAAATTGTTGTCTAAAGCTAAAGCCATAATAGATTATCAAAAGAAAACTGCCACCCTCTTCAACAAAGTCTATAAAATAAAAGACACTGAAAAACTTACAGACCAAAATCATGCTCAAGTAGACTCTTCGTTCCCACAAGACCCTACCTTTTTAGAAACCTCCACACTTCAGGAGAATCTGTTCCGACTAAACCATTTAAATGCAGAAGAAAAATACAAATTAACAAACTTACTGACAAGATTCAAAGACATTCAGTTTCACGAGGGCGACAAACTTAGCTTCACAAACCAAGAAAAACATACAATTAATACCACACATAATATTCCAGTTTACTCTAAAATGTATAGCTTCCAACAATCATACGAACAAGAAGTAGAAAGACAAATTCAAGAAATGTTAGAACAAGGCATCATTCGAGAAAGCAACTCACCGTACTGCAGCCCCATCTGGGTAGTACCAAAAAAATTAGATGCTTCCGGACAGCAAAAACTTCGAATAGTCATAGACTACAGGAAGCTGAATGAAATAACAATAAATGACCGATACCCTATGCCAAATATAGACGAAATACTAGGAAAATTAGGGAGGTCTAATTACTTTACCACCATAGACCTGGCAAAAGGCTTCCATCAAATAGAGATGGATTCAGAATCAATAGCCAAAACGGCTTTCTCTACTAAATACGGACATTACGAATATACTAGAATGCCATTTGGGCTTAAAAACGCCCCAGCTACCTTCCAACGCTGCATGAATAACCTACTTCGTCCGCTTTTAAATAAAAATTGTTTAGTATATCTAGACGATATCATTGTCTTTTCTACCTCTCTAGAGGAACACCTTCAATCCCTTGAAGCAGTCTTCGAGAAATTATCTCAAGCCAACCTTAAACTACAGCTAGATAAATGTGAATTCCTAAGACAAGAAACTACCTTTCTAGGACACGTTATCACTAAAGACGGAATTAAACCAAATCCCGAAAAAATCAAAGCTATACAAGATTACCCACTTCCATCTAAACCTAAAGAAATTAAAGCATTCCTTGGAATCACAGGATACTACAGGAAATTCATACCCAACTTCTCTGACATAGCGAAACCACTGACTAAATGTCTCAAAAAGGGAGTAAAAATAGATACAAAACATAAAGAATATATAGAAGCATTTCAAAAATTAAAATTACTTATTTCCGAAGACCCCATATTAAAAATACCAAATTTTGAAAGAAAATTTGTATTAACAACTGACGCAAGCAATGTAGCATTAGGTGCTGTTCTATCTCAAGATGGACATCCCATTAGCTACATTAGCAGGACCCTAAACGAACATGAAGTTAATTACAGTGCTATAGAAAAAGAACTACTAGCAATAGTTTGGGCCACAAAGACCTTTAGACACTACCTGTTAGGACGACATTTCGAAATAGCTTCTGACCATCAACCATTGTGCTGGCTACACAAATTAAAAGAACCTAACTCAAAGCTGACTAGGTGGAAGATTAGATTATCCGAGTACGACTTCGATATAAAATATATCAAAGGAAAGGAAAACCATGTCGCAGACGCACTGTCTAGAATCAAAATAGAACAAGCATTTTTCGGAGAATCTACGCAACATAGCGCAGAAGAAGATAATAGCGACTTAATAGGGTTGTCCGAAAAAGCCATTAATTACCATAAAAGACAAATTATTTTCTCAAAGGTCCCAATAGTAGTATAGAACACGAAACTTATTTCAAAAAACAAATCATACACATTTCCTACAAAGAAATGACCCTAGAAGCAGCCAAACAATATCTACTCAATCACTTTTTGCTCAAAGAATAGCGCTCTTTACATCGAAAGCGATGCAGACTTCGAAATGATCCAAAATGCATACACAACAACAATGAATCCGAAATGTACAAAAATTTTCCGAAGCCTCGTTTTATTAAAAAACATCCCTACTTATGCAAGTTTTAAGGAACTAATTCTAAACACCCACGAAAAGCTCTTACACCCCGGAATTCAAAAAACTGTAAAACTCTTTAGTGAGAATTATTACTTCCCCAATAGCCAACTCCTTATCCAGAATATAATCAACGAATGTCAAGTCTGCAACCTAGCCAAAACAGAACACCGTAACACGGAAATGCCAATGAAAATTACCCCTAAACCCGAACATTGTCGTGATAAGTTCGTAATAGACATCTATTCTTCCGAAGGAAACCATTATCTGAGCTGTATCGATATTTACTCTAAATTCGCCACCCTTGAACAGATTAAGACAAAAGACTGGGTAGAATGCAAAAATGCCTTAATGCGCATATTTAATCAATTAGGGAAACCTAAACTTCTCAAAGCAGATCGAGATGGTGCATTCTCCAGCCTAGCCCTCAAACGTTGGCTCGAAACCGAAGAAGTAGAGTTACAACTTAATACTACAAAAACAGGTGTCGCTGACATAGAGAGACTCCACAAAACTATAAAACGAAAAAATCCGCATCATAAAAAACTCTGACGACAACGAGACCAAATTAAGTAAAATAGAAACAATCCTTTACATTTACAACCACAAGACCAAACACGATACTACCGGACAAACCCCTGCTCACATATTCATTTACGCCGGACAACCTAACTTAGATACACAAAACAATAAAGAAAAAAAAATTAACGAAATAAATAAGAATAGAACTGAATATAATGTCGACACCAGATACAGAAAAGGACCATTACAAAAAGGAAAATTAGAAGCCCCTTTCAAATTAACAAAGAACGTCGAACAAACCGACGAAGACCATTACAAAATTACTAACAGAAACAGAGAGACACATTACTATAAGACCCAATTTAAAAAACAGAAGAAAACTAATCAACTCCCCATTTTACAGGCCCCTTGTTCACCATAATACTTTTTCTTACTCTGACAAACCTATTCAAATCCCTTCAGAATACGAACACCACTGTCTCCGCATAAACCTCTTGGATATAGACAACCTAACTCACTATTTTAACACTAAAGTAACCAACTATACACATATCCCCCAAATTAAACTTCTACACAATAAAATGTTAAGGGAACTTAACGCTATAAACGTTACACCAGACAAATAGACAGAAACGCGGACTAATCAACATAATGGGATCTGCATTTAAATACCTTTTCGGGACACTAGACAATAACGACCGGATACAAATTCATAACCAATTAGAGTCCGCGACAAACAACTCAATTAACATACACGAAATGAGCGACATAATTCAACTTATCAATAGTAACATGCAAAAGATCAAAGAATTTGAAGACGAACATAATAACAGAGAACAAATGCTATACGAACTAATACAATTTACCGAATACATTGAAGACATCGCAATGGGAATGCAACTCTCACGACTAGGACTGTTTAACCCAAAATTACTTAACTATGACAAATTAGAAAACGTTGACAGTAGCAACATACTACAGACTAAAACCTCAACCTGGATCAACACTAACCAACTACTTATCATAGCTCATATCCCTACTAAACAAAAAACCATTCATACTATTAACATAATACCCTATCCAGATAATAATGGCTATCAACTTGATCATATAGACAAAGACACTTATTTCGAAGAACAAGATAAAATTTATAACCAGAACTATCAAGAAATTAACAACGAATGTATCAAAAATATTATTAAGAGAACAAATCCAATATGTAACTTTGTCCCTATAACAGTCGAACAAATAATTAAGTATGTAGAACCAAATAGTATCATCACTTGGAATCTAAACAACACTATCATAGAACAAAAATTGCCAAGAAATAAATAAAAATGTAACGGTTAACGGCAACAAAATAATAACAATAAAACAATGTAAAATCAAAATAGGAAACATAATACTTAACGAAAACAAGCTAAAAACCCCGAGATAAACCTTACCCCATTGTACACACCCTTAAGCCTAATAAAAATAAAACCAATAGAACATAAGGACATTGTACAATTAATATCAAATAATAATATCACAGTTTGTATAGTAGTATCAATCATAAGCCTCACATCTTGTATTGCTTGTATTTACTTAAAACTAAAAAACAAAATAATCATTGAATCACAAGATGCAAATCCAACTGCATCACCAAGATTGCGGGCATCAACACCAATAGAAGGAGTGGAAGCATAAGCTTCCCTTTTAAAGGGAGGGAAGTAACATAATATGCTTCTCATATTACGTTTACATACTTACACTAATTGTACATACAATCTTGCACATGCATAAACACATGAAACCAGTTTACATTTTTACTTACACTTAAGCGCATAATTTGTTGTGCATCCATACCGTTATTTTTCCGTTCTTTTTTGTACACATATACTGATTAGACATTCCCGTTTCTCGCGACTCACTTCGAGCCGATCAAAAACTCTGTACAGTCAGTCTTAAGCCGACAACGAAGAAATAAAGATCTAAACTAAAAAATACCTCGTGTTGATTCTGAAACTTCTTTAAAGGCGTTGATCTTAGTCAAACGACGGATCATTTGTTCGACTCGAATAGTAAAATACGTAAGT	.	PASS	SVTYPE=INS;END=4344754;FAMILY=rover;STRANDS=+;SUPPORT_TYPE=both_sides;RE=29;AF=0.979;TSD_LEN=nan;TSD_SEQ=None	GT:DR:DV	0/1:29:47
chr2L	468871	95	N	TGTAGTAGGCTGCTCCTTCTACCCTCTTCCTTTACTCTTAGTCATACATACCTAATTATACATAGCCAATCTAGTCATAAGCTTATACACTCATACACCCATCCTTAACATACAAATATTATCGAGAAACTTATCGACTAATCGACTCGCCACTCTGCAGAGAGCGCGGCAGTCAGTCGCTGTTGAACCAAGCTAAAGGACAGATCAAAAATAAAAGAGACACGTGAAATTGTATTAGAATATTAACTTCTGTAAACGGCGGCTAAAATCTCAGAAGTGGGATTAATAATCCAAAATGGACGATAAAATCATCCTGAACGACTTTTCGCTGACAACCCTAAAAGATTGGCTACGTATTCTGGGCCAAAATACGGAGGGCACAAAAACCGAATTAATCGCGAGGCTGCAAGACATCCCAACGGCAGTTCGGGGCGATTGTCCACCGGAGCACCCCCAGAAAAACGCTCCACCAGGAAACGACATTTTTTCTTCACTGGATTTTCAGAATTGTGAAATTAACACCGATCACGTAAGTGTGAATGCGATGAACAGAAAAGAATCAACCGAAACTGGCAGTGAGAGGGAGACAAACATGTTCGAGCTACAGCAACTACGCGCAGAGCTAGCAGAAGCGAAGGCAATGCTTAACGGAACACGATCGAGCTTGCAGTTCCAAGAACAACAACAACCAGAGCAAAGCAAGGCTACAGTTAGTTCCGTTATCCAGACGGCGCAGTTTACGCAGGCTGGCGCCACAAAAGAGAACACAACATTTCACTCGCCGCAGCGATCCAACGAGAGAGCGGAGAGCCAGCGTTTTCCAGTTGATGCTCTCGCTCTCGCCAAAGAGACGATAACCGATTACGATGGGAAAACTTGCGCGCGTGCCTGGATAACAGTGGTCAAAAATATCGCACGCACTTTCAACATCGATGACAACCATTTACGCATCTTACTCATCACTAAACTTAAAGGAAACGCGCAAGTCTGGTTACATGCGCACCCTGCTCGATTGATCGAACCAATTGACAATTTGCTTGATCAATTGTCATTGACTTTTGGCGAGCAATCATCCAAGGCTGAGATCCGGCGAAAATTCGAGAGTCGCAAGTGGAAAACCGAGGAGAATTTCTGCAGTTATTACGACGAGAAGATGGCTCTCTCAAACGGGATAAACATCGACGACGACGAACTACTGGACCAGATGATAGAGGGCATACCGCTACAAAATTTCCGTACCCAAGCACGGATTCAATGCTTCTCTACTCCATCGGAGATGCTACGCGCATTTTCGAACATCCGTTTGCCAGCTCGGAGGGAGCCACCTGTACAGCCAACCGACTACAAAGATGCCATACGATGCGCAAACTGTAATTCAAGAGGACACAAAGCTGACATCTGCAAGAAGCCCAAACGTGAACCAGGTTCGTGCTACGCCTGTGGACAACTTGGACACCTGGTGGCACAATGTCCCACAAGGAAGAGCGTTTCATCTAATAATTATGTAAGATGGTTTAAAATTAATTTTTTTGAAAATGCTTATAAGCCCATAATTTCAGAATGCCTCATAGACTCTGGCAGTCCTATATCTATCATTAAAAAGTCACTTATTAACGAGACAATGAAGTTAGCCCTAGTTAATACTTGCTATTTTGGTTTAAACAACTGTATTCTCAAAACACATGGACAAACCACATGTTATGTATTGAAAGGATCAATAAAAATATATTTTCGTTTAATCATTGTTTGCGACCAGTCTATGAGGTATAATGTTATTCTCGGCAGAGATTTTTTAACTGCATGCAATTTAAATTTAGACCCGTACACCTTGGGAATGATTGCGTTGAGAAAACCCATGGAAATAAACAAAATATCAATGTTTACTGAAAATGATAGTCCTGAGAAATCTTTAGAAAATGAAATTGTTAGTCCAAAATCGTTAGAGAATGAAATTGTTAGTTCACAATCGTTAGAAAATGAAATTGTTAGCCCCAAATCGTTAGAGAATGAAATTGTTAGTCCAAAATCGTTTAAAAATGCAACTATTAGTCCGAAATCGTTAGAAAATAAAATCGTTAATCAACAGCATAAAGAAACTGGTCCAATATCGTTAAGAGATGAAATAGTTAATCAACAAAAGAATGTCAGTAAATCAAAATTATCAGAAGATGAAATTGTTAACACTTCAAAAGAAATCGTTAGTTTTAAATTGCCAAAAGATAAAAACGTTTACGAACAATTAAATCACAACTTTGATAAGGAAGTACTAAGAATATGTCATGTAACTGAAAGTGAGTTAGAATACAAAATAGGAGAAAATGTTAGCAATAGGTTACAACTAGAATTCGATAGGTTGTTTAGAAATTTTTATATAAATGCAAAAAGGCCAAATGAACCGACAGTTAGAAGTGAAATACAATTGTGTTTGAAAAACCCGAAACCGTTTAGCTGTTCTCCTAGGAGGCTTTCATACACAGAAAAAGACAGGTTACAAAAACTATTAGACGAATATTTGGAAAACGGATTTATACGACCAAGCGACTCGGAATATGCATCGCCTATTGTTTTAGTGAAAAAGAAAACTGGAGACTTACGTATGTGCGTCGACTTTAGAAAACTTAATAAAATGACAATGAAAGACAACTATCCTCTACCTCTTATAGATGACTTGTTAGATAGAATGAATGAGAAAACTGTTTTCACCAAACTCGATCTTAAAAACGGTTTTTTCCACGTGCATGTTAAAAAAGAATCAATAAAATACACCTCTTTCGTTACACCATTAGGCCAATACGAGTGGCTGCGAATGCCATTTGGCCTCAAAAACGCCCCGTCTGTGTTCCAAAGATTTGTTAACAAAATTTTTGCTGATATGATTAGAGAAAACAAAGTAGTAGTATATATGGACGACATTCTATTGGCAACCGAAAATATAAACGAACACTTAGAAACGTTGAAAGAAATTTTTAAAAGATTAGTTGAAAATAAACTTGAATTAAGAATAGACAAATGTGAGTTTATGCAATCAAGTATAAAATATCTTGGGTTCATAATAAATAAAGACGGCATAATGCCCAATGACAAAGGAATCGAGGCAATAAAAAATTTCCCAATACCTAATAATGTTCATACAGTACAAAGTTTTTTGGGATTATGCTCATATTTTCGACGGTTTATAAAAGATTTTTCTAGACTAGCTAAACCATTGCATGACATTCTAAAAAAAGATAAACCGTTCAAATTTGGTAGTGAAGAAATGATTTGTTTTAATATGTTAAAAGATAAATTAATACAGTCACCGGTCTTAGCTATATACAACCATAAACACGAAACAGAATTGCATTGTGATGCAAGTTCTTCTGGATTCGGTGCTGTACTTATGCAAAAGAAGGAGGACCAGAAATGGCACCCAGTTTCATTCTTTTCAAAACGGACAACAGATATTGAATCAAAATACCACAGTTTCGAGTTAGAAACTTTAGCCATTGTTTATTCGTTACGTAGATTTAGAGTTTATCTTCATTGGAGGACATTTAAAATAGTCACCGACTGCAACTCATTAATTTTGACCCTAAGCAAAAAAGAGCTAAACCCTAGGATAGCCAGGTGGGCTTTAGAATTCCAAGGTTATGATTTTGAAATTGTGCATAGGGCAGGTAGCCGCATGCAACATGTTGACGCACTGAGTAGGTGTACAAATATTATGGTAATACAAACAAACAGTTTCGAAGATAATCTAGTTATATGTCAAGGGAAAGATACAAAATTAAAAGAAATCAGGCAATTGTTAGAAAACACAGAAAATAAATTGTATGAGATGAGAAATGGTATAGTTTACAAAAAGACAAATGAAAATAGATTGCTGTTCTACGTTCCGATAGAAATGGAAGAACAAGTGTTATACAAATATCACAACGAACTTGGACACGTAGGAAGAGACAAAATGATAGAAGCTATAATGAAAAACTATTGGTTTCCAAATTTAAAACAGAAGTGTAGCACACATATCAGCAACTGTTTAAAATGTATTTCATTCAGTCCCAAAACAGGAAAAACAGAAGGATTTCTACACAACATACCTAAGGGAAACAAACCTTTTGAAATAATCCATATTGACCATTATGGTCCAGTAGACTTGGCTAGACCGAAGAAACATATTCTAGTGATAGTAGATGCATTCACAAAGTTTGTCAGACTATACGCAACAAAAACTACGAACACAAAAGAAGTCATACAATCGTTAAATGACTACTTCAGAGCATACAGTAGGCCTAAGTGTATCATATCAGATAGAGGAGCATGTTTCACGTCTGGCGATTTTGACTCATTTTTGAAAGAATGCAATGTTAAACACATAAAAATTGCAACAGGATCGCCACAAGCCAACGGTCAAGTTGAACGTATAAACCGAAGTCTTGGTCCAATGATTAGCAAGTTAATTGAACCTGATCAAGGTCTACACTGGGACTTAGTCTTAGAAAAGGTCGAATATACCCTGAACAATACACTACACCGCAGCATTAAACAGTATCCTAGCATAATGTTATTTGGGTTACAACAAAAAGGACAAATTATGGATGAGTTAAAAGAAAAAATTGAGGAAATTGGAGAAACGATTGAAGAAAGAGATTTAGAAAGTATTAGAAATAAAGGCGAGGCAAGTCAGAAAATAGCACAAGCATACAATAAAGAATATGTTGACAAAAAACGAAAACGATCAGGAGTGTTCACAAAAGGCGACTACGTCATGGTTAAAAATTTTGACTCAACAACAGGCATAGCTAAGAAGTTAATTCCAAAGCATAAAGGACCCTATGTCATAAGCAAAGTTCTCAAAAATGATCGCTTCCTTCTGGAAGATGTTGATGGATTTCAAATTTCTCGCAATCCTTACCGGGGTGTATGGAGCATACAGAATATAAAACACTGGCAAAGAAAAATTAAGAGTCTACAAAATAGAAAGTATAATTTGAGAAACTCTGTACAAAATAGAAAGTATAATTTGAGAAACTCTGTACAAAATAGAAAGTATAATTTAAGAAACTCTGTACGAAATCGAAAGTATAATTTAAGAAGCAATTGTAAAACAAAGAAAACAAACAAGAAGAAAAGAAAACCAAAAAAATGTTTAAGACCGTTCAAAAGTATCTCCACTAAGAAGAATAAAATAAGAAACAGGACCCTTAGCTTTAAGAAACGTTAATTGTTATAAAATCCTACGATCGGGAGATCTAGTTGTCAGGACGGCCGAGTTGTAGTAGGCTGCTCCTTCTACCCTCTTCCTTTACTCTTAGTCATACATACCTAATTATACATAGCCAATCTAGTCATAAGCTTATACACTCATACACCCATCCTTAACATACAAATATTATCGAGAAACTTATCGACTAATCGACTCGCCACTCTGCAGAGAGCGCGGCAGTCAGTCGCTGTTGAACCAAGCTAAAGGACAGATCAAAAATAAAAGAGACACGTGAAATTGTATTAGAATATTAACTTCTGTAAACGGCGGCTAAA	.	PASS	SVTYPE=INS;END=468873;FAMILY=mdg3;STRANDS=+;SUPPORT_TYPE=both_sides;RE=38;AF=1.0;TSD_LEN=nan;TSD_SEQ=None	GT:DR:DV	1/1:38:2
chr2L	4712966	96	N	CATTCGGCATTCCACAGTCTTCGGGTGGAGACGTGTTTCTTTCAAGCTACGAATAGCAAGTTCTAAAAACTACAACAGTATAGTGAAAGTTAAACACAAAGTGTAAAGTGCAGTTTGCACAACTAACAATTATTGACTATAGTAATTATTTACTAAAATAAATAATTATTCCATATTGTTCTGGTAATTGTTATATGTGGACTTAGAACAATGAATCAAAACGACATACGTTCTCAGCGACAATGTGAACAAGACGAGCGCCGGCTCTCTTTACAACGCAACAATGCATACTTTTCTTTCGTCTCACCGCAAATCGGTGATCGAGCACCCTCACCTTCAACTAACTCGAAACTTTTGCCCTCAGCGAACGACAGACCGCGTTCTTGCTCTCCCTCTCTGCCTGCTTCGGCTCACAAGTCGTGGAGCGAAGAGACCGCCTCTCCTACCCCGCTCCTCTCGCAGCGCCAAACGACCGTCCCGGGTAACTGTAACACTGCAATAACGAGTGCAGTGACCTCACTGGCAACTGCCACAACATCAACTTCGTCAGCGGCCCAACTAATTATCGCTGTGCCAGCTGTAAATAATTCAGCAGCACTGACCGTTTGCAACAACAATAATGCACGTAAAGAAGAATCAAAACAAAAGCAGAAGTCGATTTCGACTGTGCAGACTGGCATGGATCGCTACATCCAAATCAAGAGAAAGCTCAGCCCTCAAAACAATAAGGCAGGTAATCAACCCAAAATCAATCGAACCAACAACGGCAATGAAAACTCTGCAGTAAATAATTCAAACCGATATGCTATCTTGGCTGATTCTGCGACCGAACAACCCAACGAAAAAACGGTAGGGGAACCAAAAAAGACCAGGCCTCCACCAATTTTCATACGAGAACAAAGTACAAATGCACTTGTAAATAAACTCGTTGCTTTGATTGGTGACAGCAAGTTCCACATTATCCCACTTAAAAAGGAAATATTCATGAAATAAAACTACAGATCCAAACAGAAGCAGACCACCGTATAGTGACTAAATACCTAAATGATGCTGGTAAAAACTACTACACATACCAATTAAAAAGTTGCAAAGGGCTACAGGTAGTACTTAAGGGCATTGAAGCAACAGTGACACCAGCTGAGATAATTGAGGCTCTGAAGGCCAAAAACTTTTCTGCAAAGACAGCTATTAATATTTTAAACAAAGACAAAGTTCCGCAGCCACTATTCAAAATAGAACTCGAACCAGAGCTCCAGGCACTAAAGAAAAACGAAGTGCACCCAATATACAATTTACAGTACTTGCTACATCGGAGGATCACCGTGGAGGAGCCGCACAAACGTATCAATCCAGTTCAATGTACTAATTGCCAAGAATACGGCCACACCAAGGCATACTGCACCCTTAAGTCCGTATGTGTTGTCTGTAGCGAACCTCATACTACCGCAAACTGCCCCAAAAACAAGGACGATAAGTCTGTGAAGAAATGCAGTAACTGCGGGGAAAAACATACTGCAAACTACAGAGGCTGTGTGGTGTACAAAGAATTGAAGAGCCGCCTAAACAAACGTATTGCCACAGCACATACATACAACAAAGTCAATTTCTACTCTCCGCAACCGATTTTTCAACCACCCCTAACTGTCCCAAGCACTACTCCAACAATTTCTTTCGCTAGCGCCCTAAAATCCGGACTAGAAGTGCCCGCCCCACCGACAAGAACTGCTCATTCCGAACATACACCGACAAACATCCAACAAACACAACAAAGTGGCATCGAAGCTATGATGCTATCCCTACAGCAAAGCATGAAAGACTTCATGACGTTCATGCAAAATACTTTGCAAGAGCTCATGAAAAACCAAAATATCCTGATTCAACTTCTTGTATCTTCAAAATCCCCATAATGGCTTCCCTACGGATATCTCTGTGGAACGCAAATGGCGTTTCACGGCATACACAAGAGCTCACACAGTTCATTTACGAAAAAAACATCGACGTAATGCTACTATCAGAAACGCACCTCACAAATAAAAACAATTTTCATATACCAGGATACTTGTTCTATGGTACAAATCATCCAGATGGTAAAGCTCATGGAGGCACTGGAATACTCATCAGAAATCGCATAAAACACCACCACTTAAACAATTTTGACAAAAACTACTTACAATCTACGTCCATAGCCTTACAACTCAACAATGGTTCAACGACTCTAGCCGCAGTCTACTGCCCACCGCGCTTTCCAATCTCTGAGGATCAATTCATGGAATTCTTTAACACACTAGGTGACAGGTTCATCGCAGCGGGTGACTATAACGCCAAGCACACCCATTGGGGATCTCGACTTGTGTCGCCAAAGGGTAAGCAATTGTACAATGCGCTTACGAAGCCAGAAAACAAGCTAGACTATGTATCCCCGGGTAAGCCTACATACTGGCCAGCAGACCCAAGAAAAATCCCAGACCTGATCGATTTTGCAATTACTAAACATGTCCCCCGCAACATGGTCACCGCCGAAGCACTAGCAGATTTATCATCAGATCACTCACCTGTTTTTCTAAATATGCTAACTCGCCCCCACATCGTCGACCCACCGTATAGACTCACAAATTTTAGAACAAACTGGCCAAGGTATCAAAAGTATGTCTGTTCACACATAGAACTAACGACGGCATTATCTACAAAGGAGGATATAGACAAGTCAACGGAAACTCTTGAAAACATTTTAGTTTCGGCTGCAAAGGCTTCAACCCCGCCAGTGACGTATGCAAAACCAAACTACATCAAAACTAATCGCGAAATCGAGCGGCTGGTATTAGATAAACGACGCCTACGAAGGGATTGGCAGTCTAATAGATCACCAATTACTAAGCACATGCTTAAGATAGCCACACGCAGGCTTACCAATGCTCTCAAACAAGAGGAAAAAAACAGCCAACGTTCATATATCGAGCAACTCTCTCCCACCAGCACTAAGTACCCTCTTTGGAGAGCTCACAGAAACCTAAAGACTCCAATAGCGCCAATTATGCCACTCCGAAGTCCCTCTGGCACCTGGTTTCGAAGTGATGAAGAAAGAGCCAGTGCTTTCGCTGACCATTTACAAAATGTATTCCGACCAAATCCCTCTACCAACACATTTATTCTCCCTCCTTTAATAGCAGCCAATCTAGATCCTCAAGAACCCTTTGAATTCCGACCATGTGAACTAGCAAAGGTTATCAAAGAGCAACTGAACCCAAGAAAATCGCCTGGCTACGACCTAATAACTCCAAGAATGCTCATTGAACTCCCAAAGTGTGCTATTCTTCACATCTGCCTGTTGTTCAACGCAATCGCCAAGCTTGGATACTTCCTCAAAAATGGAAAAAGTCGACCATAGTAATGATTCCAAAGCCAGGAAAAGATAAAACGCAGCCATCATCATATAGACCGATAAGCTTACTAACATGTCTTTCAAAGCTGTTTGAAAAAATGCTACTCCTTCGGATTAGCCCTCATCTTAGAATAAACAACACACTTCCAACACATCAATTTGGCTTTAGAGAAAAACATGGAACCATCGAACAGGTCAACCGAATCACGTCAGAAATTCGTACTGCTTTTGAACATCGAGAATACTGCACAGCCATTTTTCTAGACGTCGCGCAGGCATTTGACAGAGTGTGGCTCGATGGACTTTTGTTTAAAATAATCAAGCTGTTGCCCCAAAACACACATAAGCTACTGAAGTCATACCTATATAACAGAGTGTTTGCAATAAGATGCGATACAAGCACTTCACGCGATTGCGCAATCGAAGCTGGAGTGCCGCAAGGCAGTGTACTGGGTCCAATCTTATACACCCTGTATACGGCGGATTTCCCCATAGACTACAATCTAACAACCTCCACGTTCGCTGATGATACCGCGATACTCAGTCGCTCGAAATGCCCAATAAAAGCCACGGCACTCCTATCCCGACACTTAACATCTGTAGAACGATGGCTTGCCGACTGGAGAATTTCAATAAATGTTCAAAAATGCAAGCAGGTTACCTTTACCTTAAACAAACAAACATGCCCACCACTGGTCTTGAATAACATATGCATTCCACAAGCCGACGAGGTAACATATCTGGGAGTTCATCTGGACAGGCGGCTCACTTGGCGCAAACATATAGAAGCCAAATCGAAACATCTTAAACTTAAAGCAAGGAACCTCCACTGGCTCATAAATGCTCGCTCTCCACTTAGTCTGGAGTTCAAAGCTCTTCTATACAACTCCGTCTTAAAACCTATCTGGACTTATGGCTCCGAGCTGTGGGGCAACGCATCCAGAAGTAACATAGACATTATTCAGCGAGCACAGTCAAGAATTCTGAGAATTATCACTGGAGCGCCGTGGTACCTTCGAAACGAAAACATACACAGAGACCTAAAAATCAAATTAGTAATCGAAGTAATAGCTGAGAAAAAAACGAAGTATAACGAAAAGCTGACCACCCATACAAATCCCCTCGCAAGAAAACTAATCCGAGTATGCAGTCAAAGCCGGCTGCACCGCAACGACCTCCCAGCCCAGCAATAAACTTATTAGGGCATTAATGAAAAAAAAAACTATCACTAAGTGAAAGTTAATTAAGTTAGATTAAGATTTGAACACTTATTGTTAGTCTCTTAACACAAAGGGAAGATTCAATAAATAATAAAAAATTAAAAAAAAAAAAAAAAAAAAA	.	PASS	SVTYPE=INS;END=4712970;FAMILY=Doc;STRANDS=+;SUPPORT_TYPE=both_sides;RE=40;AF=0.983;TSD_LEN=5.0;TSD_SEQ=TAAAC	GT:DR:DV	0/1:40:40
chr2L	4996971	97	N	TGTAGTATGTGCCTATGCAATATTAAGAACAATTAAATAAAATAGCATATTAACTTATGGCAGCACTTTGTTGCTATGTTTATGTTTATGTTTATGCACGCAGTTAGGCCAGGGCGGATGTAACATGATCACCCACTCGAAGGCAAAAAGTATAAGTGCATGGTCAGCATTCACACGCCGACCAAATACATATTACGTACGTACATACATATCTCGCTCTCCCGATAAGCCTAGATATATAAGATATACATAAGAACGCCGCTCCGCTGCTGGCGTACCCGGCAGCGCAGCTACGCGGATTAGCCTAAGTCCAAATATATTAAAAACTGTAAAATCAGAGAGACTCTGTAGACGTTGAGCTGACAGAACCATTTCTGCCTACTCTAAAATCAAAAGAAGAAATTGAATAAATATATGTCAGCCCGACGGCTGCCTTCAACTTAAAACGGACTTGTGTTTTCAATTGGAGTTCATCATTACATGGCGACCGTGACAGTCGTCCAACGCTGGACGAATTGACCAAAGCTGGTGAAAACAAAGGAACAAAGGAACACTGGACTGGAAGAAGACTGGACTAATTAAATGGAACTGCAAAAACCAAGGAAAAATCTGAGCATGTCCAGCACCAGCACCAGCATTAACAAAACCAAAGAAGTCCTGCCCCCCTGGCTGCGAAGGAATCTGGAGTCCCCACTGCCTGGGGACTTGTGAGCGACCATCGACGTCTTCAGCGGCGAAGAAATAGACAGCAGCGAGGGAGTGTCAGCGTGCCACCCCGGCGACGCCCAGCTGACACCCAACAAATAGACAGCAGCGAGGGAGTGTCAGCGTGCCACCCCCGGCGACGCCCAGCTGACACCTGATGAGCATCATCAACAGCAGAATATAATAATAAATATATATAAATATAAAGTAAATATAAAATATATATAGATAAGAAAAATTGTAAGAAATATTGTAAAACGGAGCATATACTATTATGCCCTGTTAACCCAATATGGCCCGTGAAGCCATAGCTAGAATCAGGCAGGCAACAATGTAAAATACAATTTTTTTTTTACTCTTGCGAACATTGAAAGATTTTATAAATAGATAATTCCAAACATAAATGTCTATAGAGACAAATGAAATAAGTAAAACTGAAAATAAAAGTATATACAAAGGAAATTTTCTATTCTATTCTCCAAAATATAAAATTAGTATACCCAAAATGGGTCTAATAGACACTAAAACTGTGGACTCTACAGCCAATGTAATAAATAAAGTAGAAGTCCAAAATGCAGACTTGTTCTGGATAACCATAATACTAATTGTAATTGCATTAATTATGGTATCCAATGCATTAATAAAAATATACAAACTGCATAACAAGTGTCTTAAGAAACGATACCGTAGCACTGCTAACGGTATAGATAATATTTAAGGAAGATCTTTAATAAAGTCAATTATGAATGAAAATATGAGAAAAATTATATAAAAAAAAAAAAAAAATAATAAATAAAAAAAAAAAATATAAAACGTAATATTGAATTTATCTACATTAAAAAAAAAAAAAAAAATATATATACAAATGAATAAATTTGAAGTTATGAGTATACCACAGCATGGACTGGGAAAAGCTTGTTGATCAGATAAAAGATCAAAATGAAAATTTCAGAAAATCCTATAAGTGCTTAACGCAAAACAGATCAACACAAGCTGTAACAATCAATAGGAATGCCCAAGTCTTGGTAAATAGTTATAATGAAATCAGAGAGTTGATCCAACAAAATAGAAAGAATTTGGAACGCAAACAGTGTGCTAAGGCTTTGAACCTACTGGTGACATTAAGAGAAAAATTAATATTTATAAAAAATAAATTCAGTCTCCAGATAGAAATTCCAACCATAGTAAACACCCCACTAAGAATAAATTTGAATGAAGACAGCACTAACTCTGACGAGGAAGATAGGACTATAGTCAAGGAAGACATTAAAGAGGAAGATCTTCACGATCTAACTATACCAGCAAAATTAATGCTGAAGAACGACGATAAAACAAATAACGCAGCCGACTCCGAAAATAACTTAACCATGGCAGAAGAAGCAGCTGCCATTAGGTCTTACATTAGGGAAGTCGCCTGCACAGTGCCAGAATTTGATGGGCAAAAGATCCATTTACAAAGATTCATTAAGGCAATCAAATTGGTAGACCTAGCTAAGGGACCATTTGAAGACATTGCAGTTGAGGTCATTAAGTCAAAAATAGTTGGCACAATTTTGAACTCAGTTGACAATGAAACGACAATTCCAGCAATTATAAACAAATTGCAGAAAGTAGTTGTCGGTGAGACATCCAGTAATGTCAAAGCAAAGCTAGCAACAGTTCAGCAGAGAGGTAAAACTGCAACGCAATTTACCGCTGAAGTTGATAGCCTGAGAAAACTTTTAGAAGCTTCCTATATCGATGAGGGTATACCTCTAGAACATGCCACTGGTCTAAGCACCAAAGAGGCAATTGAAACCATGATACATCGTGCTGAGCACGAAAGTATCAAAACAGTACTGGAAGCAGGGACTTGCACCACTATGGATGCAGCGATAAGCGCATACATAAGAACGAGTACAAGAGTTACCGGTGACATCAATAAAGTGATGTACTTTAGAGGTAACAGACCCAATAGAGGATACGGAAATGCCAATAGAGGTAGTAACCGCGGTAGAGGCTTTAATAACAATAGTATTAGAGGCAACTACCATAACGGTTACCAAAATAACGGTTACCAAAATAACGGTTACCAGAATAACGGTTATCAAAACCGCTATAATGGAAATAATAACCGTTATAATGGCTATAACAGAGGCCGTTATAATGGAAACAGAGGCCGTAACAACAGTCAGAACAACTACAACAGAAACAATGCCAATGTACGAGTAATCCAAGAACAGGGAAACTCGCAACAGCCTTTAGGTACTCAGTAGAAGAAGATCGTAGAGTATACACCATCAATTATAATCTCAACATATTTTCTACATTCATTCATGCCAAAACAGGCGTAAAACTAGTTTTTCTACTTGATACAGGTGCAGATATCTCTATTCTCAAAGAGAACTCTGACAAATTTTCTAATATTCAAATAACCAATAAAATAAACATTCAAGGCATAGGCCAACAGAAAATTCAGTCTCGAGGACAGACTTTTATTGAGATACAGACAGGTAAATACGTTATCCCACACGATTTTCATTTAGTAGATAAAAACTTTCCAATACCGTGTGATGGAATAATCGGAATAGATTTCATAAAAAAATATAATTGCCAAATCGATTTAAACCAAGAAGAAGATTGGTTTATAATTAGACCAAACAATTTGAAATTTCCAATATATATTCCCATAGCATACAGCTCTGGTATTAACACAACGTTATTACCAGCAAGATCCCAAGTTGTCCGAAGATTAATAGTATCATCAAAAGATGATAACATTTTAATTCCAAACCAGGAAATTCAAACTGGTATTTATGTTGCAAATACAATCGCAACATCAAGTAATACATTTGTCCGAATTTTAAATACAACCGATTCCGACCAATTAGTCAATATGGACACTCTAAAATATGAGCCACTTTCGAACTACAATGTAGTTCAGGCAAATAGTGAACACAGAAATAAAACTGTCTTATCTCAATTAAAGAAAAATTTCCCCGAATTGTTTAAATCACAATTAGAAAATATATGCAGCGAATATATAGATATATTTGCATTAGAATCAGAACCTATAACAGTTAATAATTTGTATAAACAACAGTTGAGATTAAAAGATGATGAGCCAGTATACACGAAAAATTATAGAAGTCCTCATAGTCAAGTGGAAGAAATACAAGCCCAAGTTCAGAAATTAATAAAAGATAAAATAGTTGAACCATCAGTTTCACAGTACAATAGCCCTTTGCTATTAGTACCCAAAAAGTCAAGCCCGAATTCTGATAAAAAGAAATGGAGATTAGTAATAGACTATCGCCAAATTAATAAGAAACTTTTAGCTGACAAATTTCCACTACCGAGAATAGATGATATTTTGGACCAACTTGGTCGAGCAAAATATTTCTCCTGCCTTGATTTAATGTCAGGTTTTCATCAAATCGAACTGGATGAAGGCTCGAGAGATATAACATCTTTCTCAACCAGCAATGGCTCATATCGTTTCACGCGATTGCCATTTGGCTTAAAAATAGCGCCTAATTCATTCCAAAGAATGATGACTATAGCATTCTCCGGAATAGAACCGTCTCAAGCATTCCTTTATATGGATGACTTAATAGTCATAGGTTGTTCCGAAAAACATATGCTTAAAAACCTCACTGAAGTTTTTGGTAAATGCAGGGAATACAACCTAAAGTTACATCCTGAAAAATGTTCATTTTTCATGCATGAAGTCACATTTTTGGGACACAAATGCACAGACAAAGGAATTTTGCCGGATGACAAAAAATATGATGTCATTCAGAACTACCCAGTTCCACATGATGCGGACAGCGCTAGACGTTTTGTAGCATTTTGCAATTACTACAGACGTTTTATCAAAAATTTCGCCGACTATTCGCGGCACATAACAAGATTATGTAAAAAGAATGTTCCATTCGAGTGGACAGATGAATGTCAAAAAGCATTCATACATTTAAAATCTCAGCTAATTAACCCAACACTCTTGCAGTACCCAGACTTCAGCAAAGAATTTTGCATAACAACAGATGCAAGCAAGCAAGCGTGTGGCGCAGTTTTAACTCAAAACCATAATGGCCACCAACTCCCAGTTGCTTATGCATCCAGAGCTTTTACGAAAGGTGAAAGCAATAAGAGTACAACAGAACAAGAGTTAGCAGCAATTCATTGGGCAATAATACATTTCAGACCATACATTTACGGAAAACATTTCACTGTGAAAACAGACCATAGACCATTGACATATTTATTCTCGATGGTGAACCCCAGCTCTAAATTAACTAGAATAAGGCTTGAACTAGAGGAATATAATTTTACAGTAGAGTATCTAAAGGGCAAGGACAATCATGTAGCAGATGCGTTATCAAGAATAACCATCAAAGAGCTAAAAGATATAACTGGAAATATATTAAAAGTCACTACAAGATTTCAAAGTAGACAAAAATCCTGCGCAGGAAAAGAACAATTGGATTTGCAAAAGCAAACCAAAGAAATAGCTTCAGAGCCCAACGTATACGAAGTCATAACAAATGACGAGGTACGAAAAGTAGTGACATTGCAATTGAATGACTCGATATGTTTATTTAAACATGGAAAGAAAATTATTGCAAGATATGATGTTGGTGATCTTTATACTAATGGAATTCTTGATTTAGATCAATTTCTCCAAAGGCTTGAATTGCAGGCCGGTATATATGATATCAGCCAAATCAAAATGGCACCGTGGGAAAAAATCTTTGAACACGTTTCAATAGATAAATTTAAAAATATGGGCAATAAAATATTAAAGAATTTAAAAGTAGCGCTACTTAACCCGGTGACCCAAATAAATAATGAAAAAGAAAAAGAAGCTATATTGTCTACATTACATGATGATCCAATACAAGGAGGGCATACAGGCATTACAAAAACCTTGGCCAAGGTCAAAAGACATTATTACTGGAAAAATATGAGTAAATACATAAAAGAGTACGTAAGAAAATGTCAAAAATGCCAAAAAGCAAAAACAACAAAGCACACAAAGACTCCAATGACGATAACTGAAACACCAGAACATGCTTTCGATAGAGTTGTTGTGGACACAATTGGTCCACTACCCAAGTCAGAAAATGGTAACGAGTACGCAGTCACTCTCATATGTGATTTAACCAAGTACTTAGTTGCCATACCAATAGCAAATAAAAGCGCAAAAACAGTCGCAAAAGCTATATTTGAATCTTTTATTCTAAAGTACGGTCCAATGAAGACGTTCATAACGGACATGGGAACAGAGTATAAGAATTCAATAATTACTGACCTGTGTAAATATTTGAAAATAAAAAATATAACATCAACAGCTCATCACCACCAGACAGTTGGAGTAGTAGAAAGAAGTCATAGAACTTTAAACGAGTATATACGATCCTACATATCGACGGACAAAACCGATTGGGACGTATGGCTTCAATATTTCGTATACTGCTTCAACACGACCCAATCTATGGTACATAATTATTGTCCATATGAATTAGTTTTCGGTAGAACAAGTAATTTACCAAAACATTTTAATAAACTACATAGCATAGAACCAATATATAACATAGATGATTACGCTAAGGAGAGTAAATATAGGTTAGAGGTAGCATATGCTCGAGCAAGAAAACTTCTTGAAGCACACAAAGAAAAAAATAAAGAAAATTATGACTTAAAAATAAAAGACATAGAATTAGAAGTAGGAGATAAAGTTTTACTAAGAAATGAGGTAGGTCATAAATTAGACTTTAAATATACGGGGCCCTATAAGATAGAAAGCATAGGAGATAATAACAATATTACGCTACTTACTAATAAAAACAAAAAACAAATAGTTCATAAAGATAGATTAAAGAAATTTCATTCATGATTGAATTTAAACTTATATTTTCCTTAATCATTTATACAAATTTTCCATACACTACGTATATTTTTATCTTTGCATTATAAAATCAACTATTGTTGTTCAAACAAAAACACAAACAAAATAAAAATAAAAATAAAATAATTTGCATTTAATAATCAAAATAACTTCACTAGGTTACGTTATTTTTCAAAAGGAGGGAGATGTAGTATGTGCCTATGCAATATTAAGAACAATTAAATAAAATAGCATATTAACTTATGGCAGCACTTTGTTGCTATGTTTATGTTTATGTTTATGCACGCAGTTAGGCCAGGGCGGATGTAACATGATCACCCACTCGAAGGCAAAAAGTATAAGTGCATGGTCAGCATTCACACGCCGACCAAATACATATTACGTACGTACATACATATCTCGCTCTCCCGATAAGCCTAGATATATAAGATATACATAAGAACGCCGCTCCGCTGCTGGCGTACCCGGCAGCGCAGCTACGCGGATTAGCCTAAGTCCAAATATATTAAAAACTGTAAAATCAGAGAGACTCTGTAGACGTTGAGCTGACAGAACCATTTCTGCCTACTCTAAAATCAAAAGAAGAAATTGAATAAATATATGTCAGCCCGACGGCTGCCTTCAACTTAAAACGGACTTGTGTTTTCAATTGGAGTTCATCATTACA	.	PASS	SVTYPE=INS;END=4996972;FAMILY=412;STRANDS=-;SUPPORT_TYPE=both_sides;RE=42;AF=0.977;TSD_LEN=nan;TSD_SEQ=None	GT:DR:DV	1/1:42:7
chr2L	5546318	98	N	TACAGGCCCATCAGCTTACTCCCATCTCTGGGTAAAATTATGGAGAGGCTGATCCTAAACAGGCTGCTCACATGCAAGGATGTTACCAAAGCGATTCCCAAATTTCAGTTTGGCTTCCGGTTGCAGCACGGTACTCCTGAGCAACTACATAGAGTAGTGAACTTTGCTCTGGAAGCTATGGAAAACAAGGAGTATGCAGTAGGTGCCTTTCTTGATATTCAACAGGCTTTTGACAGAGTCTGGCACCCTGGGCTCCTGTACAAAGCGAAGAGGCTGTTCCCGCCGCAGCTATATTTGGTTGTTAAAAGTTTCCTGGAAGAACGCACATTCCACGTCTCTGTTGATGGGTACAAATCATCAATCAAGCCAATTGCAGCTGGAGTTCCTCAAGGAAGCGTTCTTGGCCCAACCCTATACTCAGTTTTTGCTTCGGACATGCCTACTCACACACCAGTCACAGAGGTAGACGAAGAAGATGTGCTCATAGCCACCTACGCTGACGATACTGCTGTGCTCACGAAAAGTAAAAGTATCCTGGCTGCCACTTCTGGTCTACAGGAATACCTGGATGCATTCCAGCAATGGGCTGAGAACTGGAATGTGCGCATCAACGCTGAGAAGTGTGCCAATGTGACGTTCGCCAACCGAACAGGTAGCTGTCCGGGTGTCAGCCTGAATGGGAGACTGATCAGACACCATCAGGCTTATAAATACCTTGGTATTACCCTCGATAGGAAGCTCACCTTCAGCAGGCACATCACAAATATTCAGCAAGCGTTCAGGACCAAGGTTGCTCGGATGTCTTGGCTCATTGCACCACGCAACAAACTGTCGCTTGGCTGCAAGGTCAATATTTACAAGTCCATATTGGCCCCCTGCCTGTTCTACGGCCTGCAGGTATACGGCATTGCTGCGAAGAGTCACCTTAATAAGATCCGGATCTTACAGGCGAAGACCTTAAGAAGAATTTCGGGGGCTCCTTGGTATATGAGAACAAGAGACATCGAACGCGACCTCAAGGTGCCCAAATTAGGAGACAAGCTCCAGAACATCGCCCAAAAATATATGGAAAGGCTTAATGTACACCCCAACAGCCTAGCAAGGAAGCTAGGAACTGCAGCTGTGGTCAATGCTGACCCTCGGACTAGAGTCAAAAGAAGACTCAAGCGACACCACCCTCATGACCTCCCTAACCTGGTTTTGACCTAGAAAGTCTTAGTTTTAAAATTCATTAGAATAATCAAATAAATAATAATTACTATGTTATATCAACTATTATAATTCTCCCTATCTTTTTTAGGATTAAAAATCTGTTAGTCTTAAGTAACCAAGACACATTGTAAAATAAAATAATTTAAGCAGATCAAATTAAGTTGCCGCATGGGTAACAGTGCGTTGATCAAATAATAAAAACATCAT	.	PASS	SVTYPE=INS;END=5546329;FAMILY=jockey;STRANDS=-;SUPPORT_TYPE=both_sides;RE=58;AF=0.971;TSD_LEN=nan;TSD_SEQ=None	GT:DR:DV	0/1:58:63
chr2L	5706134	99	N	ATTCGATCGCCGACGTGTGAAGACGTTTTTATCGTGCTCCGCACAAAATCGGTTGTTTTGAGTGAAGTGAACGCCAAATAAAATAAACTAAATAAAAAATCTGAAAGCGAAAGAGACGCTCTATGCGATGCAAGATCGCTTAAATACATAGTGAATTGTTATCTTAAATAATAAAACTATGAGTCAGAATGACACTCGCGCCCAGCGTCAGCGCGAGCATGACGAACGCCGACTCTCAATTCAGCGCAACAACGCGTACTTCTCCTACGTCTCACCGACAATCCCAAACGCAGACATCGAGCGGTCAATAACCCATAGCCCAGGAAACCTTCTTCTACCAACAAATCAAGAAAGAGCGCGCTCCTGCTCTCCCGCTCTATTGGCTCCGACAGAAGCCCCGCTACCTCCAACAACAACAGCTGGAGAGGGACCGGCAGCCCGCTCTGCCTCGTCATCGGCTGCACCCGCTCACGGTCTGGCTAAGTCAGCGAAAGCAAAACCGCTAGCAATAAACGGTACTGCTGCACTGCCAGCAAAACAAAAAGAAAACGTAAACAAAAAAGCTGGGTCGACCTGGCAGACTGGAATGGACCGCTACATTACAATAAAGCGAAAGCTCAGCCCGGAAAATTCAGATTTGGGAAACAAGCCGAAAAATACACGCGATAACTCTACCTTGATCAAAAATGTAGCCCCTGCAAATACCAACAGATTTGCCTTGCTGGTAGATACCGCTGAGGACGTGCCGCTGGGATCCGTTGATATCGAACCGAAGAAAACAAAGCCTCCGCCAATATACATCCGCGAGAAGAGCACAAGCCGTCTTGTAAATACTTTGATTGGCCTTATTGGGAAAGATAGCTTTCATATAACTCCCCTCGTAAGAGGTACTATCAACGAAATCAAACTTCAGACGAAAACGGAGGACGACTACAGAAAAGTCACAAACTATTTTACCGCACAAAAAATAGGCTTCTACACCTACCAGCTTAAAAGCAGCAAGGGCCTGCAAGTAGTCCTGAAGGGCATTGAGTCTGATGTTACGCCCGAAGAGATAACTGAGGCGCTAAAGGAAAAGGGATTTTACGCCAAAAACGTGTTCAATATCAAAAACAGAAACAGGCAGCCCCAACCACTCTTCAAGATTGAGCTTGAACCAGAAAACAAGCCTCCTAGAAAAAACGAGGTTCACCCAATTTACAAACTCCAGCTCCTTTTGCACCGTAGGATCACGGTAGAAGAGCCGCACAAACGCAACGCTCCTGTACAATGTACAAACTGCCAAGAGTATGGCCACACGAGGTCATATTGTACACTTCGCCCGGTGTGCGTAGTCTGTGGAGATCTCCACGACTCCAAACAGTGTCAAATTAACAAAGAAAATGCATGCGAGAAAAAATGTAATAACTGCGGGGGCAATCACACAGCAAACTACAGAGGCTGTCCAATCTACAAAGAGCTGAAAATCCGTCTTCACAAAAGAATGAACACGGCGCGGGTACACCAAGGATCAGCTACCCTGATACCATCAGAGACAAATCCTGAAGTAATTTTCTCGAAAGCAGCTAGTTTCGCTCCCTGGCCTACATTCAACACTAACAAGACAACATTTGCTAACGTTTTAAAATCAGGTGTGACGCCTCCAACCCAAAACTCCCGAACTCCACATGAAGTGCACACAAAATTAGACACACAACAAAACTATCACCCAGCTGCGCAGCAGGAAACAAAAACTGAAGCTATGATGCAAGCCTTACAACAGAGCATGATGGAATTTATGACATTTATGAAGACCACCATTCAAGACATGATGCGTAATCAAAACCTTTTGATACAAATGCTTGTAGCCCAACAATCAAATAAATAATGGCTACCTTACGCATAGCTACGTGGAACGCCAATGGCGTCTCACAGCGCAAACTTGAGCTAGCTCAATTCCTACATGAGAAGCATATCGACGTAATGCTTCTTTCGGAAACTCATCTCACAAGCAAATACAATTTTCAAATAAGAGACTACCATTTCTACGGTACAAATCATCCCGACGGAAAAGCACACGGTGGCACCGCCATACTCATAAGGAACCGTATGAAGCACCACTTTTACAAAGAATTTGCGGAAAATCATCTTCAGGCCACATCTATCAACATTCAGCTGGATGACAACACTCTCCTTACACTAGCGGCCGTATACTGCCCCCCCGTTTCACAGTATTAGAAGCTCAATTCCTGGATTTCTTCCAAGCACTAGGGCCACACTTCATTGCAGCAGGCGACTACAACGCTAAACATACTCACTGGGGATCGCGACTTGTGAACCCAAAAGGAAAACAGCTTTATAAGACGATAATAAAAGCCACTAATAAACTTGACCATGTTTCCCCCGGGAGTCCTACATACTGGCCATCAGACCTCAATAAGCTGCCAGACCTGATCGACTTCGCAGTTACGAAAAATATTTCCCGCAGTTTGGTTAAAGCTGAATGTCTGCCGGATCTCTCATCTGATCACTCGCCTGTACTAATTCACCTCCGCCGATACGCAGAAAACGTGAAACCACCAACCAGATTGACCTCTAGCAAAACAAACTGGCTCAGGTATAAAAAATATATAAGTTCACATATTGAGCTAAGCCCAAAACTCAATACTGAATCTGATATAGAGAGCTGCACGTGTGCATTGCAATCCATCCTTACTGCAGCAGCTCTTACTGCAACACCCAAAATAACAAATAATACAATTAATTCAAAAAAGACCAACGTACAAATCGAGCAACTCGTCCACGTAAAACGTCGCTTACGCAGAGAATGGCAATCTTCCAGATCCCCAACTGCAAAACAAAAGCTAAAAGTAGCCACACGGAAACTGGCCAACGCTCTGAAACAAGAAGAGGACGACGATCAGCGCCGATACATAGAGCAACTCACACCAACAGGCACAAAACAAAAGTCACTGTGGCGAGCCCACTCAACTCTTCGCCCACCGACTGAAACCGTTTTGCCGATAAGGAATTCATCAGGTGGCTGGGCCCGTAGTGATGAAGACAGAGCCAACACATTTGCCGCTCACCTACAAAATGTGTTCACGCCAAACCAGGCTACTAGCACATTCGCGCTACCGTCCTATCCCGTAAACCGCCATCAGCAACACACCCCAATTGTGTTTCGTCCTAAAGAAATAACTAAAATAATCAAAGACAATCTCAGCCCGAAAAAATCCCCCGGCTACGACCTTATAACACCGGAAATGATCATCCAGCTGCCACATTCTGCAGTTCGCTACATAACCAAGCTCTTTAATGCCATCACCAAACTTGGTTACTTTCCACAACGATGGAAGATGATGAAGATCATAATGATTCCAAAGCCTGGTAAGAACCACACAGTCGCTTCATCTTACAGACCAATAAGTCTACTCTCATGCATTTCGAAACTATTCGAAAAATGCCTGCTGATCCGACTTAATCAACATCTGATATACCACAATATAATCCCAGCCCACCAATTTGGATTTCGCGAAAGCCACGGAACCATTGAACAGGTGAATCGTATTACAACGGAAATAAGAACTGCATTTGAATATCGCGAATACTGTACAGCAGTATTTTTAGACGTATCCCAAGCATTCGACAAAGTCTGGCTCGACGGCCTAATGTTTAAAATTAAAATATCCCTACCCGAAAGCACACACAAACTTCTAAAGTCTTACCTCTATGACAGAAAGTTTGCAGTGCGGTGCAACACTGCCACTTCCACTGTTCATACAATTGAGGCTGGAGTCCCCCAAGGCAGCGTTCTTGGGCCAACCTTATACCTCATCTATACAGCCGACATCCCTACAAATAGTCGCTTAACGGTATCCACATTTGCCGACGATACAGCTATCCTTAGCCGTTCAAGGTCCCCTATCCAAGCTACAGCACAGTTGGCACTGTACCTCATCGACATTGAGAAGTGGCTCTCTGACTGGCGAATAAAAGTAAACGAGCAAAAATGCAAGCACGTGACGTTTACGCTAAACAGACAAGACTGTCCCCCGCTCTTGTTGAACAGCATACCACTCCCGAAAGCAGACGAGGTAACGTACCTAGGAGTACACCTAGACAGAAGACTCACATGGCGCAGGCACATTGAAGCCAAAAAAACCCAACTTAAACTCAAAGCCAACAACTTACACTGGCTCATCAACTCTGGTTCTCCGCTCAGCCTAGATCACAAGGTCTTGCTCTACAATTCTATATTGAAACCAATCTGGACCTATGGCTCACAGTTATGGGGCAATGCCAGCAACAGCAATATTGACATCATTCAGCGAGCACAATCAAAGATTCTGAGAACCATCACTGGGGCACCGTGGTACGTTCGGAGTGAAAACATCCAAAGAGACTTAAATATCCCATCAGTTACCAACGCAATCACGGAACTTAAGGAAAAATACCATAGCAAGCTTCACACGCACCCCAACCACCTAGCGCGAGGTCTAATCCAGCTCAGCAGCCGTTCCCGTCTCCGGCGAAAGGACCTACCAACCCAGCGAATAAATTATTAGGGCCGTTTAAACATAGAACAGTTGGAAAAATAATACAACTGTTCAAAAAATACTTGTTATAGTTAAGATTTTTAAACTTATTGTTAGTTCTTATACAAGAAGATTCAATAAATAAAAGCAAAGTAAAAAAAAAAAAAAAAAAAAAAA	.	PASS	SVTYPE=INS;END=5706146;FAMILY=F_element;STRANDS=-;SUPPORT_TYPE=both_sides;RE=38;AF=0.976;TSD_LEN=13.0;TSD_SEQ=AAATACCTAGAAT	GT:DR:DV	0/1:38:53
chr2L	5724362	100	N	CAAAGACACTAGAATAACAAGATGCGTAACGCCATACGATTTTTTGGCACACAATTTTTTGGCCGTGGCTCTAGAGGTGGCTCCAGGCTCTCTCGAATTTTTGTTAGAGAGCGAGAGAGCGAAGAGCGCTACAGCGAACCGCTCTTTTCTACGCATACAGTGATAGCAGACAACTTTATGTGTGCACACGTATGCTCATGCATTGTAAATTTGACAAAATATGCCCTTCACCGTAGAAGTTCTTAGACTTTAAATCTATATTATTTTTGATCAATTGGCACCATGCGAAAAATTCTTGTTTTGCATTGCCTTAACGTTATTATTATTTGAAAATAGATTAGAAATAGCCAAATCTATGTACATAATATCACAAAAATAAATTTCAAAAATGACTTTATATAAGAATATTTGTCATTAGAGTATTCATCTTGCGGCGTGTGAAAAATTAATAAGGCAATGATTGTTGAGTGCTTGTGTCCGCACTTCGTGCCTCAAGATATGACCAAAACAAAGACACTAGAATAATTCTAGTGTCTTTGATGTGACTTTTGCAATAAACAGTTTTCATATT	.	PASS	SVTYPE=INS;END=5724361;FAMILY=1360;STRANDS=-;SUPPORT_TYPE=single_side;RE=53;AF=1.0;TSD_LEN=nan;TSD_SEQ=None	GT:DR:DV	0/1:53:39
chr2L	5780359	101	N	CAGTATAATTCGCTTAGCTGCATCGATAGTTAGCTGCATCGGCAAGATATCTGCATTATTTTTCCATTTTTTTGTGTGAATAGAAAATAGAAAATAGAAAAAAAAAAATTAAGTTAGCTGCATTTTTAAGTTACCTGCATCGAGGCATTGTGCAAAGTACTCGAGGCAGCTAAGCGAATTATACTG	.	PASS	SVTYPE=INS;END=5780359;FAMILY=pogo;STRANDS=+;SUPPORT_TYPE=both_sides;RE=66;AF=0.992;TSD_LEN=1.0;TSD_SEQ=A	GT:DR:DV	0/1:66:66
chr2L	639952	102	N	TGTTCACACATGAACACGAATATATTTAAAGACTTACAATTTTGGGCTCCGTTCATATCTTATGTAAATGAATCGAGAGCGATAAATTATATTTAGGATTTTGTTATCTAAGGCGACATGGGTGCATTGCTCAAAAACATGTAATTTAAGTGCACACTACATGAGTCAGTCACTTGAGATCGTTCCCCGCCTCCTAAAATAGTCCCTTAGTGGGAGACCACAGATAAGGTCCTCGCCGCTCAAGATAGGCAGATGTGCCCGAGCGTGGGACCTCGATAAGGCGGGGACTATTTACTTAGGCCTCTGCGTAGGCCATTTACTTTAAGATGCGATTCTCATGTCACCTATTTAAACCGAAGATATTTCCAAATAAAATCAGTTTCTTACAAAAACTCAACGAGTAAAGTCTTCTTATTTGGGACTTTACATTTGGTCAATCGAGCCTTTAATCGACTCTGCAGTTTCCCCCTACCAAAGGTAAGGAACTCAGAGAAAGGCCAGCTCCTTTAAGCATTGCTAAGTTAATCTTGCAGCTAAAGGTAGCAAAAATAAGTGACTCTTGTTTCCCCCTACCAAAGGTAAGGAACAGAGTATAAATATAAAAAGCAAAAAGATACAAAAGAATCTTTTATGTTTTAAAACAAGCACCTTATAGTCTATAGCTAAAGGTTGCTTTGTGTACCATTATAAATTGTGGTAAGGCGTGCTTGAGGCCATACATCAGCAATTGTGAAATTAAAAAGTGCATAACAAAAGTGCCTTATAAATGCTCTAATAGCATTAAATCAGCTCATAAATAGAGTGCAGTGTATATGCCATAAGAGCATAAATTAAATAAAAAGTGCCTGAAAACAGTGCCTTATAAATGCTCTAATAGCATTAAATCAGCTCATAAATAGAGTGCAGTGTATATGCCAAAAGAGCATAAATGCCGAAATAAATGGCTAAAAAACAAAAAATCTGACTGGACTACAAAAATAATAAAACGTGCCAAAAAAAAAAAAATCATCTTTAAACATCGACGGAGCCTTAAAGAAGAGAAGGAAGTCAAATTCAAAGGAGCCTCTACCAGCAGCAGAAGCAGCAACAACAGCAGCAGCAGAAGCAGCAACAGCAGTAGCAACAGCAGCAACAACAGCAGCAACAGCAGCAGCAACAACAACGACATCAGCTAAGTCAAAACAAGAATTTTCTGTTTATCCAAACACACATATATATATAAATACATATAAAATACATATACACGTACTATATATATTAAGAAATTACAAAAAATTTTCAAAATGATGTCAGAAAAGACTATTCAATTCCTTAAGAAGCAGTCCGAAATTATTTTGGAAATTAGAAAGTTGGAAGTAAAACCAACATTAACAGATGTAGAAATTCTAAAATTAAATGAGCTTCAAAAATGTTTCATTGCTAATCATAGCAATTTGTTAAAGATCGGCGTTGTCGATCATGAATATTTTAACGCGAAGCAGTATGATTTAATAATGATGGTGTTAGAAAAAATTAAAAATAAAAATGAAAAAATTAAGGGCGAGTCGGTAGAAAACACTTTCCCTAAATCAAACACTGTCCCTAAATCAAACCCTCCCCCTACATTAAACCTTGAAATGCGTGGTCACCCTGAAAAAGAGGGTATAGCACAAAACAACGCTTTAAAAGTAGAGCAGGCATTTCGTAATAATGTTGGCCAATTTCGAGTATATCTAGAAGATACGTCTAAACTAATAGACAGTAGTCCAGATTTCCTTAAAATAAGGAAAAATAAAATTGAATTTTTATGGCATAAAATAGATAACCTGATTGAACAGGTGAATAGTCATTTTGAGAGTTCGCTATTCGAAGAAGAAATTAGCGAACTTGAATTTGACAAACAAAATATTCTTACAGCCATTAATAGTCGACTCAGTGGCACAATAAATAAAGCTGAAATGTCGACGGTTGTTAAGGCGGAGGAGTTACCAACCCTGCCTAAAATACAGATTCCCACCTTCTTTGGTGATTCCAAAGAATGGGATCTTTTTAATGAACTCTTTACAGAGCTCATACATGTGAGAGAGGATCTCAGTCCTTCTCTCAAATTTAATTATCTAAAGTCAGCATTAAAAGGAGAAGCCAGAAATGTGGTTACTCATTTACTGCTCGGCTCTGGAGAAAATTATGAAGCCACTTGGGAGTTTTTGACCAAGCGATATGAGAATAAAAGAAACATATTCTCAGATCATATGAATAGGCTTATGGATATGCCAAATTTAAATTTAGAATCCAATAAGCAAATAAAGACATTTATTGACACGATTAACGAGTCAATTTATATTATAAAATTAAAGGCACAATTACCAGAAGATGTGGATGCAATTTTCGCTCACATAATTCTTCGGAAATTCAATAAAGAATCACTCAATTTATATGAAAGCCATGTTAAAAAGACAAAAGAAATACAGGCACTTTCTGATGTCATGGACTTTTTAGAGCAAAGGCTCAATTCTATATCATCATTCTCACAGGAAGTAAAACCTGTAAAGAAAATGATTAATAATAACAAGAATAAAAATTATAGTGACAATTGTGCATATTGCAAACTACCAGGGCATTATTTAATTCAATGCCATAAATTTAAAATAATGAATCCAGCAGAACGGTCTGACTGGGTAAGAAAAAATGGGATTTGCCTAAGATGTCTGAGGCATCCGTTTGGTAAAAAATGTATAAGCGAGCAGCTTTGTTCGACTTGTCGTAAACCTCACCACACGTTACTTCACTTTGCAGGTCATAATCCAGAAAAAGTGAATACGTGTAGAACAACAGGTCAAGCCTTGTTGGCCACGGCCTTGATTCAAGTAAAGTCGAGGTATGGAGGCTTTGAACAATTAAGAGCATTGATTGATAGTGGCTCTCAAAGCACAATTATTTCAGAAGAGTCTGCACAGATTCTAAAATTGAAAAAATTTCGGTCTCATACTGAAATAAGTGGAGTATCTTCCACAGGAACGTGCATCTCCAAGCACAAAGCGGTTATTTCGATAAGAAATTCTCCGAAAAATTTAGAAATTGAAGCAATTATTCTCCCAAAACTTATGAAGGCACTTCCAGTCAACACGATTAATGTTGATCAGAAAAAATGGAAGAACTTTAAATTAGCCGACCCCGATTTTAATAAACCGGGTCGCATTGATTTAATCATTGGAGCAGACGTATATACTCACATTCTGCAAAATGGAGTTATAAAAATAGACGGTCTCCTTGGGCAAAAAACTGATTTCGGGTGGATAGTTTCTGGATGTAAAAAATCCAAAGGAAAAGAAACCATTGTAGCCACAACAATAGAAATAAAAGAGTTAGATCGCTACTGGGAAGTGGAAGAAGAAGAAAAAGATGATATCGAGTCTGAAATCTGTGAAAATAAATTTATCAAAACGACAAAAAAAGATTCAGATGGGCGATACATTGTGTCAATTCCATTCAAGGAGGATGTCACCTTAGGAGATTCAAAGAAACAAGCGATAGCTCGTTACATGAATCTGGAGAAAAAACTAAAAAGAAATGAAAAACTTAAGGTTGACTACACTAAATTCATGAATGAATACATGGATTTAGGACACATGATTGAAGTGAGTGATGAAGGCAAATATTTTTTACCGCACCAGGCAGTGATTAGAGATTCAAGCCTTACGACCAAATTGAGAGTAGTTTTTGATGCTTCAGCAAAAACTACGAATAACAAAAGTTTGAACGACATAATGTGGGTTGGGCCACGAGTTCAAAAAGATATTTTTGACATTATTATTAAATGGAGAAAATGGGAATTTGTTGTTTCGGCAGACATTGAAAAGATGTACCGACAAATTAAAATAGATAATAATGATCAAAAATATCAATATATTTTATGGAGAAATTCTCCAAAAGAAAAAATTAAAACATATAAATTAACCACAGTCACTTACGGAACTGCATCTGCACCATATTTGGCTACCAGGGTTCTGGTAGATATTGCAGATAAATGTAAAAACCAAGTTATTAGTGCAATAATTAGGAATGATTTCTATATGGATGACCTAATGACTGGAGCTGATTCGGTAGAAGAAGCTAATAAATTAATAACATTAATTCCCCATGAATTGCAGAAAGTTGGATTCAACTTAAGGAAATGGATTTCCAACAATTCCAAAATATTAACCACTGTGGAGGACACAGGGGACAATAAGGTTCTCAATATTATCGAAAATGAATGTGTTAAAACTTTAGGACTAAAATGGGAACCTCAAAAGGATTTATTTAAGTTCAGCGTAAATTGTAATGATGAATCAAAAAATATAAATAAGCGCGTTGTGTTATCAACGCTAGCAAAAATATTTGATCCGTTAGGATGGTTGGCACCAGTCACGGTTTCAGGAAAACTTTTTATTCAAAAACTTTGGATAAATAAAAGTGAATGGGATCAGGAATTATCCATAGAAGATAAAAATTATTGGGAAAAATATAAAGAAAATTTATTATTGTTAGAGAATATTCGAATCCCAAGGTGGATTAATTCAAACAGTTCTTCAGTCATTCAGATTCACGGATTTGCGGACGCCTCCGAAAAAGCATATGCTGCAGTAGTCTATGCTAAAGTAGGACCTCATGTTAATATAATAGCTAGCAAAAGTAGAGTCAACCCTATAAAAAATAGGAAGACAATTCCCAAACTCGAGCTGTGTGCAGCTCACCTGCTTAGTGAATTAATCCAAAGACTAAAAGGATCAATTGACAATATAATGGAGATCTATGCTTGGAGTGGTTCCACGATTACCTTAGCATGGATTAACAGTGGTCAAAGTAAGATCAAATTTATAAAAAGAAGAACGGATGACATTCGGAAATTAAAAAATACTGAATGGAATCATGTTAAGTCAGAGGATAATCCAGCAGATTTAGCATCCAGGGGAGTGGATTCTAACCAGTTGATCAACTGTGATTTTTGGTGGAAAGGTCCGAAATGGCTAGCAGACCCAAAAGAACTTTGGCCTCGCAGCAGTCTGTAGAAGAACCTGTCTTAATAAATACGGTATTAAATGACAAAATAGATGATCCTATTTACGAATTAATAGAAAGGTATTCCAGTATAGAAAAACTTATACGTATAATAGCATACATAAATAGATTCGTGCAGATGAAAACAAGAAATAAAGCCTATTCATCAATTATTTCAGTAAAGGAGATAAGAATAGCGGAAACAGTTGTTATTAAGAAACAACAAGAATACCAGTTTAGGCAAGAGATAAAGTGCCTTAAAATCAAAAAGGAAATCAAGACAAATAATAAAATATTGTCATTGAATCCATTTTTGGACAAGGATGGGGTTCTAAGAGTTGGAGGAAGATTGCAAAATTCCAATGCAGAATTTAATGTTAAACATCCAATCATTTTAGAAAAATGCCACCTAACAAGCTTATTAATAAAAAATGCTCATAAGGAAACATTGCATGGAGGGATAAACCTAATGCGAAACTATATCCAAAGAAAGTATTGGATTTTCGGGTTGAAAAATTCGTTGAAAAAGTATTTAAGAGAATGTGTAACGTGTGCAAGGTATAAACAAAATACAGCTCAGCAAATAATGGGTAACTTGCCAAAATATAGAGTGACGATGACATTCCCGTTTCTTAATACTGGAATAGATTACGCAGGTCCTTATTATGTTAAATGTTCAAAAAATCGTGGCCAAAAAACATTTAAAGGATACGTTGCTGTATTCGTTTGCATGGCCACCAAAGCCATACACTTAGAAATGGTAAGCGATCTAACTTCAGACGCATTTTTAGCAGCACTCAGAAGATTTATTGCTAGACGGGGAAAATGTTCCAATATCTATTCAGACAACGGAACAAATTTTGTAGGAGCTGCAAGAAAATTAGATCAAGAGTTATTTAATGCAATACAAGAAAATATAACGATTGCAGCGCAGCTCGAAAAGGACAGGATTGATTGGCATTTTATTCCCCCGGCAGGACCTCACTTCGGAGGTATTTGGGAAGCTGGAGTTAAGTCAATGAAATACCATTTAAAGCGTATAATCGGCGACACTATTTTGACTTACGAAGAAATGTCAACTCCTTTATGTCAAATAGAAGCATGCTTAAATTCAAGGCCATTATACACTATAGTTAGTGAGAAGGACCAACAAGAAGTTTTAACACCAGGTCATTTTTTAATTGGAAGACCACCTTTAGAAATAGTCGAACCAATGGAAGATGAAAAAATCGGAAATTTGGATAGGTGGAGACTTATCCAAAAAATGAAGAAAGATTTCTGGGTTAAGTGGAAAAGTGAATATTTGCATACGCTCCAGCAAAGGAATAAATGGAAAAAGGAAATTCCTAATATAGAAGAAGGGCAAATAGTTTTATTAAAGGATGAGAATTGTCATCCTGCAAGATGGCCTTTAGGAAAGGTGGAAAAGGTGCATAAGGGGAATGATGATAAGGTCCGAGTGGCTAAAGTAAAGATGCAGGAAGGATATATCACTAGACCCATTACTAAAATTTGTCCCTTGGAAGGAATAAAGTCTGTTGACAAAAATGAGGCTGACCAAGAGCCAAAAAGACGAACTAGAGCGACATCGGGAATGTCCAAGATCGGAATCATTATGGCAATGTTGTTGTTTGTGTTAAGTTGTCAAGTTTCTAGCGCATTACCTAAAGATATAGCACCAAGATATTCTATAGACAAAATAAATAAAACCTCAGCAATATATCTAGACCCGCTAGGAGATGTTGAGATTGTGAGTACTTCTTGGAATTTGGTTATCTATTATAAAATGGATCCATATTTTAAAATGTTAACAAAGGGTAATGCGCTTATACAAAGTATGAGGAAAGTTTGCGAAAGACTTCATAGCTTTGAAGAGCAATGTAGTCTAGTCTTAGATAATATGCAAAGTCAGTTATCGGAACTTGAAGAAAACAATAAATTGTTTATGATGCAGTCTAGATCTAGAAGCAAGCGTGCTCCTTTCGAATTTATGGGTTCCTTGTATCATATTTTATTTGGTATAATGGATGAAGATGATAGAGAGCAATTAGAAGAAAATATGAAGAATTTGTTAGATAACCAGAACAACCTTGATAAACTAATTCAAAAACAAACATCTGTGGTTGATTCAACTTCTAATCTATTAAAGAGAACAACAGAAGATGTTAACTCCAATTTTAGAAGTATGCAAATAAGAATTGAGAACATGACAGAAGTTCTTAAAGAAAATTATTATGTTTATAAGGAATCAATAAAATTCTTTATGATTACGAAACAGCTACACTCATTGATTGAAGAAGGCGAAAAAATTCAAGCAGGCATTATAAGCCTGTTGATTGATATTAATCACGGTAGGCTAAATACAAATATTCTCAGGCCAAATCAGCTTAAAAAAGAAATTGCCAAAATTCAGCAGAGTCTTTCAGAGAACCTAGTAATTCCAGGAAAACGGTCAGGTACGGAACTTAAGGAGGTGTATACACTGTTAACAGCCAGGGGTTTATTCATCGACGATAAATTGATCATTAGTGCAAAAGTGCCTCTGTTTAGCAGGCATCCATCCAAATTGTTCAGGCTTATTCCGGTGCCAATTCGAAATGAAGATCGGATAATAATGGTGCATACAACGTCCGAATATTTAATTTATAATTTTGAGATAGATTCCTATCACATAATGACGGAAGCCACATTAAATCAATGTCAGAAATGGCAACTAAATAAGAGAATATGCAAAGGAAGTTGGCCCTGGAATTCAGCGAATGATAATGCATGTGAGATTCAGCCTCTAAAGCCAGATAAAGCGGCGAACTGCATCTATAAAACAGTAGTCGACTCTAAAAGTTACTGGGTAGAGTTAGAAAAGAAAAGTAGTTGGTTGTTTAAGGTTCCTGCGAATTCAAAAGTCCGTCTGCAATGTACTGGCTCTCAAATTGAATTGTTTGATTTGCCTCAGCAAGGAGTTTTAAGCATTGCGCCATATTGTACGGCAAGAACCGACGATAAAATTCTAGTTGCCCACCATAACATTCAGTCCGAAAGTGAAGAATTATTATCAACACCTTATATAGGAGAAGTTAGTGAAGCGCCGAAGATTATTTGGGATCCGCTGAAACTATCAATATTAAATCATACTGAGGAATTTGAACGATTGAATAATGAAATTAAATTTATGAAAGAGAACCATCAAAAATTGAAAGATTTACATTTCCATCATATTTCCGGACATGCTGGATTAATTATTGCTTTAATACTAATGATAGTATTAATAATATATTTCATACGGAAATGTGCTGTGCAACAAAGAATGCAAGCAATAACCTTTGCAGGTCCGTTGCCAGTACTATAAATATCAATAGTAAATAAACAATAAAATAATATAACAAATAAAAATATACAGTCCACTATATCGTTGTTTAATAGAAAATGTACTTCTACATAGAAAAAGCAAAATGTTTAAAATAAGTTAATTGAGTACAAATTGTTAAATTAAAAATAATATAAACCATAATTGTAATCCAATAAAATTAAAAGCCAGAAAAACTAGGCCCATTGAAATCTTAGTTGCAAAATAAATGAACATATATCAAATAAATACAGTCCACTACTGTTATAAATGCAACTAATATACTAATGTACATCTCAGCTTGCTGGCCCTTTGGCAGAATGTTCACACATGAACACGAATATATTTAAAGACTTACAATTTTGGGCTCCGTTCATATCTTATGTAAATGAATCGAGAGCGATAAATTATATTTAGGATTTTGTTATCTAAGGCGACATGGGTGCATTGCTCAAAAACATGTAATTTAAGTGCACACTACATGAGTCAGTCACTTGAGATCGTTCCCCGCCTCCTAAAATAGTCCCTTAGTGGGAGACCACAGATAAGGTCCTCGCCGCTCAAGATAGGCAGATGTGCCCGAGCGTGGGACCTCGATAAGGCGGGGACTATTTACTTAGGCCTCTGCGTAGGCCATTTACTTTAAGATGCGATTCTCATGTCACCTATTTAAACCGAAGATATTTCCAAATAAAATCAGTTTCTTACAAAAACTCAACGAGTAAAGTCTTCTTATTTGGGATTTTACA	.	PASS	SVTYPE=INS;END=639955;FAMILY=roo;STRANDS=+;SUPPORT_TYPE=both_sides;RE=40;AF=0.959;TSD_LEN=4.0;TSD_SEQ=TATC	GT:DR:DV	0/1:40:34
chr2L	6527028	103	N	ACACCCCAACAGCCTAGCAAGGAAGCTAGGAACTGCAGCTGTGGTCAATGCTGACCCTCGGACTAGAGCCAAAAGAAGACTCAAGCGACACCACCCTCATGACCTCCCTAACCTGGTTTTGACCTAGAAAGTCTTAGTTTTAAAATTCATTAGAATAATCAAATAAATAATAATTACTATATTATATCAACTATTATAATTCTCCCTAACATTTTTAGGATTAAAAATCTGTTAGTCTTAAGTAACCAAGACACATTGTAAAATAAAATAATTTAAGCAGATCAAATTAAGTTGCCGCATGGGTAACAGTGCGTTGATCAAATAATAAAAACATCATCGTAAAAAA	.	PASS	SVTYPE=INS;END=6527037;FAMILY=jockey;STRANDS=-;SUPPORT_TYPE=both_sides;RE=57;AF=1.0;TSD_LEN=nan;TSD_SEQ=None	GT:DR:DV	0/1:57:60
chr2L	6569214	104	N	AGTGACGTATTTGGGTGGTCCAAACCAGCCACTTCCATTATTTCAAAGAAATCAGTAATGCACTCTAGTAATTTTCCATAACGTATCCCAGCTGCGCAGCATTCGTTTATCTTTGGCAGCGCAGCCGTTCTTGTAAACATCCTAAAGCCTGACCTAAGCAGATTTGACTGCCCTCTTTCAACGCTACCTAATCTTAAGAACCCAAGAGCGAGGCTCTCCCGAAATACAAATATTGTTCAAATACTGAGGCTTCTCCTCAATCCAATTTGCATTTGATTTTTAGTCTTAAGCTGAGATCCAAAGAATAAAGTCGTGAAACTATTTCTCCTAAAAACTATTTTTTATTTCTTGGCGTTGTCCTTAGTCAACTGACGGGACATTAGTTCGACTCATAAATAAAACAACAATTTTACTGGCGCAGTCGGTAGGATACAAAAGTATCCGAAAAAAAAGAACCTTCGAGTGGAAAATAAGTTAAATTTTATAGTCCAGTGCTCGAAACATCTCCCAAAATAAATTCGTGAAAACTCTTCAACTTGGATTATAATTCCAATTCGGTTATCCAATAATAAGTGGAAGTGAAATACGAAACAAAAATATTAAGTCCAAAGGCAACTAAGTTTTAAAACCAACATATAAAATAAAAAATTAAAACAATATAGAATTTTAATAATACAACACAAAAATTTACAAAACAAAAAAAACAAACAAGTGAAACTAGAAAGCTTAAAAATAATAATAACATTGAATCCGAAACAAAACAAAAAAATAAAACACAAAAGTTAAAAATTTTACAATAAAAATGTCACAACCAATTATTGCGCTGAGCGACATAAACCTTGCCGAAGCCCGTCGGCAGCTTAAAGACATTATGCCATTCAAGGGTGATCCAGAAACCCTTCACACCTTTATCAGCAGAGTGGATTACGTAATTTCGCTCTACCAAACAAATGATGTCCGACAACAGAGGATTCTACTGGGAGCCATCGAAAGGAACTTGGACGGACAAATTACACGATCTTTGGGACTTCCGAACATCGAAGATTGGCCTACCCTTAAAGCAAGACTCATCGCGGAATTTAAAATTCAAACACCAAACTACAAACTTCTGGAGAACTTCAGGGAGACACCATACAGAGGAAGCCTAAGAGCATTCTGCGAAGAAGCGGAGAGACGACGTCAATTACTAATTTCGAAACTACACCTGGAAGGTAACCAATCGGATTTTCTTATTTATATTCAGGGTATTAAAGAATCTATTAAGATACTGATAAGGAAACTACCAATACAATTATTCACTATTTTAGCCCATCACGATATTACAGACTTAAGATCCTTAATTACCATTGCACAAAATGAGGGAATTTATGAAGAACACATTAATTTTGAATTTTATGAAAAACCAGAATATCGTAATAAAAATTCAAATTCTAACCAGAATTCGAAAACACAAAAATTCAATACAAATGTTCAAACTCAAAATCGACCAAGTTACTCACAATATTCCCAACCCTTCCAACCTAATTTTAATCAATACATTCAACCATTTAGACCTAGCTATACACAGCAGATAACTAACAACCCACCCATGTGGCACGCACCTAATTATTTCAGACCCAACCAATACATAAACCCACAACCCATTATTCAAAAAAATCATTTCCAACAATATCCCAACAAAGCCCAATTTCCCCAAACAACGCATTTTAGAGGAAATACATACCCTCGACTACAACAACCCTCTACATATAAAAATACTAACTTCCCGATTACTAAACGACTAAGACCATCGGACAGTGAACAAACTAAAATGTCTATTGACGAAATTAGATTCCAAGACGCGCATGAATTCGAACAAGTCCAACCTAATTATTACGAGCAACAGTATTTTAACCAAAATCAATACAATCCGTATCAAAATCATAGCTTCATTAATGAAGGGCAACAACAAGTCCAATCTGTACAAATTAATAACAAACAAAACCAAAATAATTCTGAACTAAACGAAAATTTTCGGTTAACAGCCCCGGAAAATACGAATACATAAAAATAGTATACAAAGGGCGCTCATACAAATGCCTTCTAGACACAGGATCAACAATTAATATGATCAATGAAAATATATTTTGTCTTCCCATTCAAAATAGTAGATGTGAAGTTTTAACATCAAATGGCCCTATTACCTTGAACGACTTGATTATGTTACCCAGAAATAGTATTTTCAAAAAAACCGAACCATTTTATGTGCACAGATTTCTAATAATTACGATATGCTAATTGGCAGAAAATTGTTGAAAAATGCTCAATCAGTTATTAATTACAAAAATGATACAGTTACCCTTTTTGATCAAACATACAAATTAATTACTTCAGAATCCGAAAGAAACCAAAATTTGTATATCCAAAGGACACCAGAATCAATTGCAAGCTCAGATCAGGAATCAATAAAAAAATTAGATTTTTCACAGTTTCGATTAGATCACCTAAATCAGGAGGAAACTTTTAAGTTAAAAGGCTTGTTAAATAAATTTAGAAATCTTGAATATAAGGAGGGAGAGAAATTAACATTTACAAATACAATTAAACACGTACTAAATACAACACATAACTCCCCAATTTATTCGAAACAATACCCACTTGCGCAAACACACGAAATCGAAGTAGAAAACCAAGTACAGGAAATGCTGAATCAGGGATTAATTAGGGAAAGTAATTCTCCATACAATAGTCCTACTTGGGTCGTACCAAAGAAACCGGATGCTTCTGGCGTAAATAAGTACAGGGTAGTAATTGATTATAGAAAGCTAAATGAAATAACCATACCTGACAGATATCCAATTCCAAATATGGACGAAATTCTTGGCAAACTGGGTAAATGCCAATATTTTACAACGATCGATCTGGCAAAGGGATTTCATCAAATAGAAATGGACGAAGAATCAATTTCTAAAACTGCATTCTCCACAAAAAGCGGTCATTACGAATACCTTCGAATGCCATTTGGCCTTAGGAATGCACCCGCTACTTTTCAAAGGTGCATGAATAATATCCTTCGACCGTTGCTTAACAAACACTGTTTGGTGTATCTGGATGATATTATAATTTTTTCAACATCCCTTACAGAACATTTAAATTCAATACAATTAGTTTTTACAAAGCTTGCAGATGCAAATTTAAAATTGCAACTAGATAAATGTGAGTTCTTAAAAAAGGAAGCTAACTTTCTTGGTCACATAGTTACCCCTGATGGTATTAAACCAAATCCTATTAAAGTTAAAGCCATAGTTTCATACCCAATTCCGACAAAAGTAAAAGAGATAAGAGCTTTCCTTGGATTAACAGGTTATTATCGCAAATTTATTCCAAATTACGCAGACATAGCAAAACCCATGACCAGCTGCTTAAAAAAAGGAGCAAAGATAGATACACAAAAACTTGAGTACATAGAGGCATTCGAAAAACTTAAGGCTTTGATAATTCGTGACCCAATTTTACAATTACCTGATTTTGAAAAGAAATTTGTTTTAACCACAGATGCAAGTAACTTGGCCCTCGGGGCTGTCCTTTCTCAAAACGGTCATCCTATATCTTTTATTAGTAGAACACTTAACGATCACGAATTAAATTACAGTGCTATCGAAAAAGAATTACTTGCCATAGTTTGGGCCACAAAAACTTTTCGACATTATTTACTAGGACGACAATTTCTCATTGCCAGTGACCATCAACCTCTTAGATGGCTTCATAACTTAAAGGAACCGAATGCTAAGTTAGAAAGATGGAGAGTTAGATTAAGTGAATACCAATTTAAAATAGATTATATTAAAGGGAAAGAAAATTCAGTTGCCGATGCATTATCAAGAATTAAAATTGAAGAAAATCATCATAGTGAAGCTACTCAACATAGTGCAGAAGAGGACAATAGCAACCTTATTCATTTAACAGAAAAACCAATAAATTATTTCAAAAAACAAATAATCTTTATTAAATCCGATAAAAATAAAGTAGAGCATTCAAAAATATTCGGTAACTCCATTACCACAATTCAATATGATGTAATGACACTTGAAAAGGCCAAACAAATTTTACTCGATCACTTTATCCATAGAAACATTACCATTTATATTGAGAGCGATGTAGATTTTGAAATTATTCAAAGAGCACACATAGAAATTGTTAATACCACCTACACAAAAGTAAGTCGCAGTCTTTTCCTATTAAAGAACGTTGGTTCATACGCCGAATTCAAAGAAATCATACTTCAATCACATGAAAAACTTTTACACCCTGGTATACAGAAAATGACAAAATTATTTAAAGAAAATCACTTCTTTCCAAATAGCCAACTATTAATTCAGAATATAATAAACGAATGCAACATATGCAATTTGGCCAAAACAGAACATAGAAACACCAAAATGCCTTTAAAAATCACACCCAACCCGGAACATTGCCGAGAAAAATTTGTAGTAGATATTTATTCATCTGAGGGAAAACATTACATCAGTTGCATTGATATTTATTCTAAATTCGCTACACTTGAGCAAATTAAAACTAAGGATTGGATAGAATGCAGAAACGCATTAATGCGCATTTTTAATCAACTAGGTAAACCCAAATTATTAAAGGCAGACAGAGACGGAGCTTTCTCCAGTTTAGCTTTAAAGCGATGGCTTGAAGAAGAAGAAGTCGAATTACAGCTCAATACAGCAAAAAACGGGGTAGCAGACGTCGAAAGATTACACAAAACAATAAATGAAAAAATTCGTATAATCAATTCATCTGATGATGAAGAAGTAAAATTAAGCAAGATAGAAACAATCCTCTACACATACAACCATAAAATTAAACATGACACTACTGGACAGACACCTGCTCAAATTTTCTTATACGCTGGGCATCCCATATTAGACACTCAAAAAATTAAAGAGAAGAAAATAGACAAAATAAATGAAGACAGACAGGAATTTAATATTGACACTAATTACAGAAAAGGTCCACTACAGAAAGGCAAATTAGAAAACCCATTTAAACCAACCAAAAATGTAGAACAGACAGACCCTGACCATTACAAAATCACTAATAGAAATAGAGTTACGCACTACTACAAAACACAATTCAAAAAACAAAATGATAAGAGTAACGCAATGCAAAATAGAAATCAATAATATAATTTTAAGTGAAAATCTGTTAGAACCAGAAATAGATTTGACACCACTATACACACCACTTAATATAACAAAAATAAAAATTGTAAAACACAACGACATTGTTGAGATGATTTCAGAGAACAATATTACACTTTACATACAAATGATCATTGTAATAATCGCACTAATTTTGTTGTACTCATATTTAAGATATGTATCATTTAAACCATTTATGATGCTGTATGCAAAACTTAAAATAAGAAAAAATCAAAATCAAAACACACCACAACAAACAGAAATAGAAGAAACTCCATTTCCCACACTATATCCATCAATCCCAGCCCAAGTATAGGCTTCTCTTTAAGGGAAGGGGAGTGACGTATTTGGGTGGTCCAAACCAGCCACTTCCATTATTTCAAAGAAATCAGTAATGCACTCTAGTAATTTTCCATAACGTATCCCAGCTGCGCAGCATTCGTTTATCTTTGGCAGCGCAGCCGTTCTTGTAAACATCCTAAAGCCTGACCTAAGCAGATTTGACTGCCCTCTTTCAACGCTACCTAATCTTAAGAACCCAAGAGCGAGGCTCTCCCGAAATACAAATATTGTTCAAATACTGAGGCTTCTCCTCAATCCAATTTGCATTTGATTTTTAGTCTTAAGCTGAGATCCAAAGAATAAAGTCGTGAAACTATTTCTCCTAAAAACTATTTTTTATTTCTTGGCGTTGTCCTTAGTCAACTGACGGGACATTAGTTCGACTCATAAATAAAACAACAATTTTACT	.	PASS	SVTYPE=INS;END=6569218;FAMILY=297;STRANDS=+;SUPPORT_TYPE=both_sides;RE=41;AF=1.0;TSD_LEN=5.0;TSD_SEQ=TATAT	GT:DR:DV	1/1:41:3
chr2L	663508	105	N	TACCACTTCAACCTCCGAAGAGATAAGTCGTGCCTCTCAGTCTAAAGCCTCGCTTCGCGTAAGCCCAAAACTCTTATCAGCAAAATCTTGATAAACAAATATCAACCACAAAGAGAAAATAAAAAACTTAACAACAAAAACAACAATACCGCTAATCCGGGCTCAAGCCCTTAACCAACAATCATGACAGACCCACCAAACATTTACAAAATCACTTCAAAAACATACCAATCCCAATTAGGCGAACCTAAATTTATAATTATTAAAAGAAATGACAACAACTCTTTCGAAAGAACTTCACCATTCATCATAAAAAAATCGGTGGACTTTGCCTGTGGAGGAGAAGTTGAGGGATGCAAACGTACAAGAGACGGCAACCTGCTAATAAAAACCAAAAATGAATTACAAGCCAGAAAACTCCTAAAACTAACAAAAATTGCAGATGAGGATGTAACAGCAAGTGAACATAAAACATTAAACTTCTCTAAGGGAGTTATTTACTGTAACGACCTTAGACACATCGACGAAGACACAATTCTACAAGAACTAAAACCACAAAAAGTATCTGAAGTTAAAAAAATAATGAAACGGCAAAACCCCAACTCTAACTCCGACACCAACAACATCACATTAGTTGAAACTGGACTCATAATTATAACCTTTGAATCGCATAAGCTCCCCGAGATAGTACGAATCGGGTACGAAACAGTCCGAGTACGAGACTATATCCCACTCCCACTTCGATGCAAAAAATGCCTCCGCTTCGGTCATCCAACACCCATATGCAAAAGTGTAGAAACTTGCATCAATTGCTCTGAAACAAAACACACAAACGACGGAGAAAAATGCACAAACGAAAAAAACTGCTTAAATTGCCGAAATAACCCAGAACTTGACCATCAACACAGCCCAATTGACCGCAAATGCCCTACGTTCATAAAAAACCAGGAATTAACAGCAATTAAAACCACACAAAAAGTTGACCATAAAACGGCCCAACACATATATTTCGAACGTCACGGCTTCCAAACGAAAAACACCTACGCCAAAACACTTACAAACGGCACAACCCAGAGGACAACAAACACTCCATCACCTAATATTCACACAAACACAACCCAATCACAACAACAAAATCCGCACCACACACCCAAATCAGCAGCACAAAACACTTCAGCTAAGACACCAACAACTGAACCAGCCAAAACAACCTTACTATCCAACCAACCACACCAACACCACCACCACCACAGCTACGACAAACTAGAAGACATGGATACCGACTACACACCTACCAGAAAACCATCTACGGCATACTCATCACAACTCACAGAAGACCTAAAAATAAAAATCTTCCCTAAAGATAAGTCCAATAACCTATCCATAAACCTTAAAGCATCAAAACTAAAGGCCAAAGCCCACAAAAACAAGCACACTAACAACAGCGACAGCGAATCCATATAGAACTCTACACAAAACCCTAACCGTTAACACTACCTTTAAGTAAGTTATAAGCTTTAATTTTCTCACAAATGTCCCTAACTATAATCCAATGGAATCTAAAAGGATATCTAAACAACTACAGCCATCTCCTTATTCTAATCAAAAAATACTCCCCCACATAATTTCCCTCCAAGAAACCCATATACAATACACTAATAACATTCCAACCCCAATAAACTACAAACTATTAACAAATATTGCCACCAACAGATTTGGGGGCGTAGCACTACTAGTGCATAAGTCAATACAACACACTGTCCTCAACATAACAATCGATATAGAAGCAATAGCCATAAATATAGAATCTAAACTTAAATTAAACATATTTTCCACATACATTTCTCCGACCAAAAACATAACTAACCAGACACTCCATAACACATTTAACATACAACAAACACCCTCTCTAATTACGGGAGATTTTAATGGATGGCACCCATCCTGGGGCTCCCCAACAACAAATAAACGAGGAAAAATAACTCATAGATTCATTGACAACATGCACCTTATCCTGTTAAACGACAAATCTCCCACCCACTTTTCAACACACAATACATACACACACATAGACCTCACACTCTGCTCTCCAATCCTAGCCCCCACGCCAAGTGGAAAATACTAAACGATCTTCACGGTAGCGACCATTTCCCTATTATCACAACACTATTCCCAACAACCAATCCACAAAAATTCTACAGACCCTTTTTTAAACTCAAAGAAGCCAACTGGGAACAATTCAACGCTCTTACCCACCAAACCAACAAGAAATACCCCACCTCCCACAACGTAAACAAAGAAGCCGCTCTAATCAATAGAATCATCCTTTATAGCGCAAACCTCTCCATCCCACAAACCTCACCTAACACACATCCATACAGGGTTCCATGGTGGAATAAACACCTCGACCAATTACGTAAAGAAAAACAACTTGCCTGGAAAAAATTAAACCGCACAATTACTGTTGACAACATTCTAGACTATAGACGCAAAAACGCAATATTTAGATACGAACTAAAAAAGAGGAAAAAAGAAGCTTCCAGCTCTTTCACCTCAACCATCCATCCCACTACTCCCTCATCCAAAATATGGGCCAATATAAGACGCTTCTGCGGACTTAACCCAGCAAAACAAATTCATGCCATCACAAACCCAGTAAATAACGAGACTACATTGGCTAGCAACGAAATTGCTAACATATTCGCACAACATTTCTCTGACCTCTCCGGCGACTGGAACTTTTCAGAGGAGTTCCGGAACAATAAATATAGAAATAACATACATCTCTACACCCCCTCTCCAATAGCCCAAACCATAGAAGAGAACATAACGTATCTAGAACTTAGCTCAGCACTACAAACATTAAAAGGATGTGCTCCAGGACTAAATAGAATCTCGTATCAAATGATCAAAAATAGCTCCCACACAACAAAAAACCGAATAACGAAACTATTTAATGAAATATTCAATAGCCACATACCTCAAGCCTACAAAACAAGCCTAATCATCCCAATCCTTAAGCCAAACACCGACAAAACGAAAACTTCCTCATACCGACCCATCTCCCTCAACTGCTGTATAGCAAAGATACTTGATAAAATAATTGCGAAAAGACTCTGGTGGCTAGTGACATATAACAACCTAATTAACGACAAACAATTCGGGTTCAAAAAAGGCAAATCGACTTCGGACTGTCTACTCTATGTAGACTATCTCATAACGAAGTCAAAAATGCACACCTCCCTCGTCACTCTTGATTTTTCAAGAGCCTTCGATCGAGTAGGTGTGCACTCCATAATCCAGCAATTGCAGGAATGGAAAACGGGTCCCAAAATAATAAAATACATTAAAAACTTCATGAGCAACAGAAAAATAACTGTCCGCGTCGGTCCGCATACATCAAGCCCGTTACCCCTATTCAACGGAATCCCCCAAGGTTCACCCATATCCGTAATACTTTTCCTCATAGCATTCAACAAATTATCCAACATCATATCCCTACATAAAGAAATTAAATTCAACGCATATGCCGACGACTTCTTCCTTATAATAAATTTCAACAAAAACACAAATACAAATTTCAACTTAGACAATCTATTCGACGATATAGAAAATTGGTGCTCCTACTCAGGGGCATCGCTTTCCCTATCCAAATGTCAACACCTCCACATATGCAGAAAACGTCACTGCACATGCAAGATAAGCTGCAACAACTTCCAAATTCCTAGCGTTACGTCCTTAAAAATTCTAGGAATAACCTTAAACAACAAATACAAATGGAACACACACATAAACCTACTTCTACCCAAACTACACAACAAGCTAAATATAATAAAATGCCTATCTAGTCTTAAATTTAACTGCAACACGCATACACTACTTAATGTCGCAAAAGCAACAATTATAGCCAAACTAGAGTATGGTTTGTTTCTGTACGGCCATGCTCCCAAAAGCATTTTAAACAAAATAAAAACACCGTTTAACTCCGCTATCCGTCTAGCTCTCGGCGCATATCGCTCTACCCCAATAAATAACTTACTTTACGAATCGAATACTCCCCCCTTAGAAATGAAACGAGACCTTCAAATAGCCAAACTATCCCAAAACCTAATCCTCTCCAAAAACACACCAATACATAAGTTCTTAAAGCCTAAAAAAGCTAATAAGAAAAAAACATCAACAATAGACCGAACAATCAAACTTAGCCTAGAACTTAATCTACCCTACAAACCAATAAAACTCCATAAAAACAAACCACCATGGACCCTCCCCAATCTAATAGACACGTCACTTAGAATCCATAAGAAAGAACAAACATCTCCAGACCAATACAGAAAATTATACGAACACACAAAGAATAACCTCAAAACACACAATTTCATATTCACTGACGGTTCAAAAATTAATTACACAATATCATTCGCCATTACAACGGAGACAGACGTCTTGAAATACGGCATACTGCCCCCATATTCATCCGTCCTCACCTCCGAAACAATCGCCATCCTAGAAGCAATAGAACTTACTAAAAACCGAAGAGGCAAATTTATTATCTGCTCCGACTCCCTATCAGCAGTAGATTCAATTCAAAACACAAATAATAACAGCTTTTACCCAAGCAGAATACGATCGCTAATAACGCAACACGCACCTAAAATTAAAATAATGTGGATTCCTGGCCATTCAGGAATAAAAGGAAATGAATTAGCCGATCAAGCTGCAAAATCAGCAAGCAGTATGCCACTTATCCTCACCCCAAACATAAATACCACAGATATAAAAAAACACCTTAAAGCCGACCTTGCGACAAAACAGAAAGAACACATAATAAACTGCAGTCCATGGTACCAATCTATTAACACGAACACCTCACACCCATGCGATTACCTTAAACAATCCCACCCAAATTGGACCAGACTCGACCAAATAAAAATAATACGACTTCGACTAGGACACACAAACATAACCCACCAACACTACCTAAATCCCAATTCAATACCAACTTGCCCGTTTTGCCAAGGTGATATTTCTTTAAACCACATATTTAACTCATGCCCATCCCTCCTACAAACCAAACAAGATATATTTAACAACACCAACCCTCTAGACCTTCTTAGCAAACCCAATCCAGATAACATACAAAAACTCATACTTTTCCTCAAAAAAACTAAATTATACCACAAAATCTAAAAACAAAACAGGCATTTGTACATAACAAGCCAGCAATTAGTTACCAAATTAGATATTAACTAAATTAAGATATAATAACATTGTAAATAAATATAGCTGTAAGCCCCGTAGCTAATGCTATACTATCTAAGTTAGTCTAGTTTTGTAAACTATTCTATCTATCATAATAA	.	PASS	SVTYPE=INS;END=663520;FAMILY=I_element;STRANDS=-;SUPPORT_TYPE=both_sides;RE=39;AF=0.992;TSD_LEN=nan;TSD_SEQ=None	GT:DR:DV	0/1:39:58
chr2L	6695837	106	N	TAGTATGTGCCTATGCAATATTAAGAACAATTAAATAAAATAGCATATTAACTTATGGCAGCACTTTGTTGCTATGTTTATGTTTATGTTTATGCACGCAGTTAGGCCAGGGCGGATGTAACATGATCACCCACTCGAAGGCAAAAAGTATAAGTGCATGGTCAGCATTCACACGCCGACCAAATACATATTACATACGTACATACATATCTCGCTCTCCCGATAAGCCTAGATATATAAGATATACATAAGAACGCCGCTCCGCTGCTGGCGTACCCGGCAGCGCAGCTACGCGGATTAGCCTAAGTCCAAATATATAAAAAACTGTAAAATCGGAGAGACTCAGTAGACGTTGAGCAGACAGAACCATTTCTGCCTACTCTAAAATCAAAAGAAGAAATTGAATAAATATATGTCAGCCCGACGGCTGCCTTCAACTTAAAACGGACTTGTGTTCTTAATTGGCGTTCATCATTACATGGCGACCGTGACAGTCGTCCAACGCTGGACGAATTGACCAAAGCTGGTGAAAACAAAGGAACAAAGGAACACTGGACTGGAAGAAGACTGGACTAATTAAATGGAACTGCAAAAACCAAGGAAAAATCTGAGTGAGTAGAGTTCTATTGAGTATGGGCAAACACCGTGGCGGTTTGAAAACTAAGCTGAATAAACGTATAGCCCACGTAAGGTGGCTAATATACGGTCAGCAAACGCCACCGGTTTGGTCGAAAGCTCTAAAGCTACATGCAGAGCTAGACCACTTGTTGCAATATCAGCAAGAATTAAAGACCCATAAGCTCGAGAAAACTCACTCAGATAATATTAAAAATATACCCACAATTAATGAAGTTCCAAAATACCAGGCATGTCCAGCACCAGCACCAGCATTAACAAAACCAAAGAAGTCCTGCCCCCCTGGCTGCGAAGGAATCTGGAGTCCCCACTGCCTGGGGACTTGTGAGCGACCATCGACGTCTTCAGCGGCGAAGAAATAGACAGCAGCGAGGGAGTGTCAGCGTGCCACCCCCGGCGACGCCCAGCTGACACCTGATGAGCATCATCAACAGCAGAATATAATAATAAATATATATAAATATAAAGTAAATATAAAATATATATAGATAAGAAAAATTGTAAGAAATATTGTAAAACGGAGCATATACTATTATGCCCTGTTAACCCAATATGGCCCGTGAAGCCATAGCTAGAATCAGGCAGGCAACAATGTAAAATACAATTTTTTTTTACTCTTGCGAACATTGAAAGATTTTATAAATAGATAATTCCAAACATAAATGTCTATAGAGACAAATGAAATAAGTAAAACTGAAAATAAAAGTATATACAAAGGAAATTTTCTATTCTATTCTCCAAAATATAAAATTAGTATACCCAAAATGGGTCTAATAGACACTAAAACTGTGGACTCTACAGCCAATGTAATAAATAAAGTAGAAGTCCAAAATGCAGACTTGTTCTGGATAACCATAATACTAATTGTAATTGCATTAATTATGGCATCCAATGCATTAATAAAAATATACAAACTGCATAACAAGTGTCTTAAGAAACGATACCGTAGCACTGCTAACGGTATAGATAATATTTAAGGAAGATCTTTAATAAAGTCAATTATGAATGAAAATATGAGAAAAATTATATGAAAAAAAAATAATAAATAAAAAAAAAAAAAATATAAAACGTAATATTGAATTTATCTACATTAAAAAAAAATATATACAAATGAATAAATTTGAAGTTATGAGTATACCACAGCATGGACTGGGAAAAGCTTGTTGATCAGATAAAAGATCAAAATGAAAATTTCAGAAAATCCTATAAGTGCTTAACGCAAAACAGATCAACACAAGCTGTAACAATCAATAGGAATGCCCAAGTCTTGGTAAATAGTTATAATGAAATCAGAGAGTTCATCATTACAGAGAGTTGATCCAACAAAATAGAAAGAATTTGGAACGCAAACAGTGTGCTAAGGCTTTGAACCTACTGGTGACATTAAGAGAAAAATTAATATTTATAAAAAATAAATTCAGTCTCCAGATAGAAATTCCAACCATAGTAAACACCCCACTAAGAATAAATTTGAATGAAGACAGCACTAACTCTGACGAGGAAGATAGGACTATAGTCAAGGAAGACATTAAAGAGGAAGATCTTCACGATCTAACTATACCAGCAAAATTAATGCTGAAGAACGACGATAAAACAAATAACGCAGCCGACTCCGAAAATAACTTAACCATGGCAGAAGAAGCAGCTGCCATTAGGTCTTACATTAGGGAAGTCGCCTGCACAGTGCCAGAATTTGATGGGCAAAAGATCCATTTACAAAGATTCATTAAGGCAATCAAATTGGTAGACCTAGCTAAGGGACCATTTGAAGACATTGCAGTTGAGGTCATTAAGTCAAAAATAGTTGGCACAATTTTGAACTCAGTTGACAATGAAACGACAATTCCAGCAATTATAAACAAATTGCAGAAAGTAGTTGTCGGTGAGACATCCAGTAATGTCAAAGCAAAGCTAGCAACAGTTCAGCAGAGAGGTAAAACTGCAACGCAATTTACCGCTGAAGTTGATAGCCTGAGAAAACTTTTAGAAGCTTCCTATATCGATGAGGGTATACCTCTAGAACATGCCACTGGTCTAAGCACCAAAGAGGCAATTGAAACCATGATACATCGTGCTGAGCACGAAAGTATCAAAACAGTACTGGAAGCAGGGACTTGCACCACTATGGATGCAGCGATAAGCGCATACATAAGAACGAGTACAAGAGTTACCGGTGACATCAATAAAGTGATGTACTTTAGAGGTAACAGACCCAATAGAGGATACGGAAATGCCAATAGAGGTAGTAACCGCGGTAGAGGCTTTAATAACAATAGTATTAGAGGCAACTACCATAACGGTTACCAAAATAACGGTTACCAAAATAACGGTTACCAGAATAACGGTTATCAAAACCGCTATAATGGAAATAATAACCGTTATAATGGCTATAACAGAGGCCGTTATAATGGAAACAGAGGCCGTAACAACAGTCAGAACAACTACAACAGAAACAATGCCAATGTACGAGTAATCCAAGAACAGGGAAACTCGCAACAGCCTTTAGGTACTCAGTAGAAGAAGATCGTAGAGTATACACCATCAATTATAATCTCAACATATTTTCTACATTCATTCATGCCAAAACAGGCGTAAAACTAGTTTTTCTACTTGATACAGGTGCAGATATCTCTATTCTCAAAGAGAACTCTGACAAATTTTCTAATATTCAAATAACCAATAAAATAAACATTCAAGGCATAGGCCAACAGAAAATTCAGTCTCGAGGACAGACTTTTATTGAGATACAGACAGGTAAATACGTTATCCCACACGATTTTCATTTAGTAGATAAAAAATTTCCAATACCGTGTGATGGAATAATCGGAATAGATTTCATAAAAAAATATAATTGCCAAATCGATTTAAACCAAGAAGAAGATTGGTTTATAATTAGACCAAACAATTTGAAAGTTCCAATATATATTCCCATAGCATACAGCTCTGGTATTAACACAACGTTATTACCAGCAAGATCCCAAGTTGTCCGAAGATTAATAGTATCATCAAAAGATGATAACATTTTAATTCCAAACCAGGAAATTCAAACTGGTATTTATGTTGCAAATACAATCGCAACATCAAGTAATACATTTGTCCGAATTTTAAATACAACCGATTCCGACCAATTAGTCAATATGGACACTCTAAAATATGAGCCACTTTCGAACTACAATGTAGTTCAGGCAAATAGTGAACACAGAAATAAAACTGTCTTATCTCAATTAAAGAAAAATTTCCCCGAATTGTTTAAATCACAATTAGAAAATATATGCAGCGAATATATAGATATATTTGCATTAGAATCAGAACCTATAACAGTTAATAATTTGTATAAACAACAGTTGAGATTAAAAGATGATGAGCCAGTATACACGAAAAATTATAGAA	.	PASS	SVTYPE=INS;END=6695845;FAMILY=412;STRANDS=-;SUPPORT_TYPE=both_sides;RE=44;AF=0.992;TSD_LEN=9.0;TSD_SEQ=CCAGACCCC	GT:DR:DV	1/1:44:5
chr2L	6863584	107	N	TGTTCACACATGAACACGAATATATTTAAAGACTTACAATTTTGGGCTCCGTTCATATCTTATGTAAATGAATCGAGAGCGATAAATTATATTTAGGATTTTGTTATCTAAGGCGACATGGGTGCATTGCTCAAAAACATGTAATTTAAGTGCACACTACATGAGTCAGTCACTTGAGATCGTTCCCCGCCTCCTAAAATAGTCCCTTAGTGGGAGACCACAGATAAGGTCCTCGCCGCTCAAGATAGGCAGATGTGCCCGAGCGTGGGACCTCGATAAGGCGGGGACTATTTACGTAGGCCTCTGCGTAGGCCATTTACTTTAAGATGCGATTCTCATGTCACCTATTTAAACCGAAGATATTTCCAAATAAAATCAGTTTCTTACAAAAACTCAACGAGTAAAGTCTTCTTATTTGGGATTTTACATTTGGTCAATCGAGCCTTTAATCGACTCTGCAGTTTCCCCCTACCAAAGGTAAGGAACTCAGAGAAAGGCCAGCTCCTTTAAGCATCTTACAGCTAAAGGTAGCAAAAATAAGTGACTCTTGTTTCCCCCTACCAAAGGTAAGGAACAGAGTATAAATATAAAAAGCAAAAGATACAAAAGAATCTTTTATGTTTTAAAACAAGCACCTTATAGTCTATAGCTAAAGGTTGCTTTGTGTACCATTATAAATTGTGGTAAGGCGTGCTTGAGGCCATACATCAGCAATTGTGAAATTAAAAAGTGCATAACAAAAGTGCCTTATAAATGCTCTAATAGCATTAAATCAGCTCATAAATAGAGTGCAGTGTATATGCCATAAGAGCATAAATTAAATAAAAAGTGCCTGAAAACAGTGCCTTATAAATGCTCTAATAGCATTAAATCAGCTCATAAATAGAGTGCAGTGTATATGCCATAAGAGCATAAATTAAATAAAAAGTGCCTGAAAACAGTGCCTTATAAATGCTCTAATAGCATTAAATCAGCTCATAAATAGAGTGCAGTGTATATGCCAAAAGAGCATAAATGCCGAAATAAATGGCTAAAAACAAAAAATCTGACTGGACTACAAAAATAATAAAACGTGCCAAAAAAAAAAAATCATCTTTAAACATCGACGGAGCCTTAAAGAAGAGAAGGAAGTCAAATTCAAAGGAGCCTCTACCAGCAGCAGAAGCAGCAACAACAGCAGCAGCAGAAGCAGCAACAGCAGTAGCAACAGCAGCAACAACAGCAGCAACAGCAGCAGCAACAACAACGACATCAGCTAAGTCAAAACAAGAATTTTCTGTTTATCCAAACACACATATATATATAAATACATATAAATACATATACACGTACTATATATATTAAGAAATTACAAAAAATTTTCAAAATGATGTCAGAAAAGACTATTCAATTCCTTAAGAAGCAGTCCGAAATTATTTTGGAAATTAGAAAGTTGGAAGTAAAACCAACATTAACAGATGTAGAAATTCTAAAATTAAATGAGCTTCAAAAATGTTTCATTGCTAATCATAGCAATTTGTTAAAGATCGGCGTTGTCGATCATGAATATTTTAACGCGAAGCAGTATGATTTAATAATGATGGTGTTAGAAAAAATTAAAAATAAAAATGAAAAAATTAAGGGCGAGTCGGTAGAAAACACTTTCCCTAAATCAAACACTGTCCCTAAATCAAACCCTCCCCCTACATTAAACCTTGAAATGCGTGGTCACCCTGAAAAAGAGGGTATAGCACAAAACAACGCTTTAAAAGTAGAGCAGGCATTTCGTAATAATGTTGGCCAATTTCGAGTATATCTAGAAGATACGTCTAAACTAATAGACAGTAGTCCAGATTTCCTTAAAATAAGGAAAAATAAAATTGAATTTTTATGGCATAAAATAGATAACCTGATTGAACAGGTGAATAGTCATTTTGAGAGTTCGCTATTCGAAGAAGAAATTAGCGAACTTGAATTTGACAAACAAAATATTCTTACAGCCATTAATAGTCGACTCAGTGGCACAATAAATAAAGCTGAAATGTCGACGGTTGTTAAGGCGGAGGAGTTACCAACCCTGCCTAAAATACAGATTCCCACCTTCTTTGGTGATTCCAAAGAATGGGATCTTTTTAATGAACTCTTTACAGAGCTCATACATGTGAGAGAGGATCTCAGTCCTTCTCTCAAATTTAATTATCTAAAGTCAGCATTAAAAGGAGAAGCCAGAAATGTGGTTACTCATTTACTGCTCGGCTCTGGAGAAAATTATGAAGCCACTTGGGAGTTTTTGACCAAGCGATATGAGAATAAAAGAAACATATTCTCAGATCATATGAATAGGCTTATGGATATGCCAAATTTAAATTTAGAATCCAATAAGCAAATAAAGACATTTATTGACACGATTAACGAGTCAATTTATATTATAAAATTAAAGGCACAATTACCAGAAGATGTGGATGCAATTTTCGCTCACATAATTCTTCGGAAATTCAATAAAGAATCACTCAATTTATATGAAAGCCATGTTAAAAAGACAAAAGAAATACAGGCACTTTCTGATGTCATGGACTTTTTAGAGCAAAGGCTCAATTCTATATCATCATTCTCACAGGAAGTAAAACCTGTAAAGAAAATGATTAATAATAACAAGAATAAAAATTATAGTGACAATTGTGCATATTGCAAACTACCAGGGCATTATTTAATTCAATGCCATAAATTTAAAATAATGAATCCAGCAGAACGGTCTGACTGGGTAAGAAAAAATGGGATTTGCCTAAGATGTCTGAGGCATCCGTTTGGTAAAAAATGTATAAGCGAGCAGCTTTGTTCGACTTGTCGTAAACCTCACCACACGTTACTTCACTTTGCAGGTCATAATCCAGAAAAGTGAATACGTGTAGAACAACAGGTCAAGCCTTGTTGGCCACGGCCTTGATTCAAGTAAAGTCGAGGTATGGAGGCTTTGAACAATTAAGAGCATTGATTGATAGTGGCTCTCAAAGCACAATTATTTCAGAAGAGTCTGCACAGATTCTAAAATTGAAAAAATTTCGGTCTCATACTGAAATAAGTGGAGTATCTTCCACAGGAACGTGCATCTCCAAGCACAAAGCGGTTATTTCGATAAGAAATTCTCCGAAAAATTTAGAAATTGAAGCAATTATTCTCCCAAAACTTATGAAGGCACTTCCAGTCAACACGATTAATGTTGATCAGAAAAAATGGAAGAACTTTAAATTAGCCGACCCCGATTTTAATAAACCGGGTCGCATTGATTTAATCATTGGAGCAGACGTATATACTCACATTCTGCAAAATGGAGTTATAAAAATAGACGGTCTCCTTGGGCAAAAAACTGATTTCGGGTGGATAGTTTCTGGATGTAAAAAATCCAAAGGAAAGAAACCATTGTAGCCACAACAATAGAAATAAAAGAGTTAGATCGCTACTGGGAAGTGGAAGAAGAAGAAAAAGATGATATCGAGTCTGAAATCTGTGAAAATAAATTTATCAAAACGACAAAAAAAGATTCAGATGGGCGATACATTGTGTCAATTCCATTCAAGGAGGATGTCACCTTAGGAGATTCAAAGAAACAAGCGATAGCTCGTTACATGAATCTGGAGAAAAAACTAAAAAGAAATGAAAAACTTAAGGTTGACTACACTAAATTCATGAATGAATACATGGATTTAGGACACATGATTGAAGTGAGTGATGAAGGCAAATATTTTTTACCGCACCAGGCAGTGATTAGAGATTCAAGCCTTACGACCAAATTGAGAGTAGTTTTTGATGCTTCAGCAAAAACTACGAATAACAAAAGTTTGAACGACATAATGTGGGTTGGGCCACGAGTTCAAAAAGATATTTTTGACATTATTATTAAATGGAGAAAATGGGAATTTGTTGTTTCGGCAGACATTGAAAAGATGTACCGACAAATTAAAATAGATAATAATGATCAAAAATATCAATATATTTTATGGAGAAATTCTCCAAAAGAAAAAATTAAAACATATAAATTAACCACAGTCACTTACGGAACTGCATCTGCACCATATTTGGCTACCAGGGTTCTGGTAGATATTGCAGATAAATGTAAAAACCAAGTTATTAGTGCAATAATTAGGAATGATTTCTATATGGATGACCTAATGACTGGAGCTGATTCGGTAGAAGAAGCTAATAAATTAATAACATTAATTCCCCATGAATTGCAGAAAGTTGGATTCAACTTAAGGAAATGGATTTCCAACAATTCCAAAATATTAACCACTGTGGAGGACACAGGGGACAATAAGGTTCTCAATATTATCGAAAATGAATGTGTTAAAACTTTAGGACTAAAATGGGAACCTCAAAAGGATTTATTTAAGTTCAGCGTAAATTGTAATGATGAATCAAAAAATATAAATAAGCGCGTTGTGTTATCAACGCTAGCAAAAATATTTGATCCGTTAGGATGGTTGGCACCAGTCACGGTTTCAGGAAAACTTTTTATTCAAAAACTTTGGATAAATAAAAGTGAATGGGATCAGGAATTATCCATAGAAGATAAAAATTATTGGGAAAAATATAAAGAAAATTTATTATTGTTAGAGAATATTCGAATCCCAAGGTGGATTAATTCAAACAGTTCTTCAGTCATTCAGATTCACGGATTTGCGGACGCCTCCGAAAAAGCATATGCTGCAGTAGTCTATGCTAAAGTAGGACCTCATGTTAATATAATAGCTAGCAAAAGTAGAGTCAACCCTATAAAAAATAGGAAGACAATTCCCAAACTCGAGCTGTGTGCAGCTCACCTGCTTAGTGAATTAATCCAAAGACTAAAAGGATCAATTGACAATATAATGGAGATCTATGCTTGGAGTGATTCCACGATTACCTTAGCATGGATTAACAGTGGTCAAAGTAAGATCAAATTTATAAAAAGAAGAACGGATGACATTCGGAAATTAAAAAATACTGAATGGAATCATGTTAAGTCAGAGGATAATCCAGCAGATTTAGCATCCAGGGGAGTGGATTCTAACCAGTTGATCAACTGTGATTTTTGGTGGAAAGGTCCGAAATGGCTAGCAGACCCAAAAGAACTTTGGCCTCGGCAGCAGTCTGTAGAAGAACCTGTCTTAATAAATACGGTATTAAATGACAAAATAGATGATCCTATTTACGAATTAATAGAAAGGTATTCCAGTATAGAAAAACTTATACGTATAATAGCATACATAAATAGATTCGTGCAGATGAAAACAAGAAATAAAGCCTATTCATCAATTATTTCAGTAAAGGAGATAAGAATAGCGGAAACAGTTGTTATTAAGAAACAACAAGAATACCAGTTTAGGCAAGAGATAAAGTGCCTTAAAATCAAAAAGGAAATCAAGACAAATAATAAAATATTGTCATTGAATCCATTTTTGGACAAGGATGGGGTTCTAAGAGTTGGAGGAAGATTGCAAAATTCCAATGCAGAATTTAATGTTAAACATCCAATCATTTTAGAAAAATGCCACCTAACAAGCTTATTAATAAAAAATGCTCATAAGGAAACATTGCATGGAGGGATAAACCTAATGCGAAACTATATCCAAAGAAAGTATTGGATTTTCGGGTTGAAAAATTCGTTGAAAAAGTATTTAAGAGAATGTGTAACGTGTGCAAGGTATAAACAAAATACAGCTCAGCAAATAATGGGTAACTTGCCAAAATATAGAGTGACGATGACATTCCCGTTTCTTAATACTGGAATAGATTACGCAGGTCCTTATTATGTTAAATGTTCAAAAAATCGTGGCCAAAAACATTTAAAGGATACGTTGCTGTATTCGTTTACATGGCCACCAAAGCCATACACTTAGAAATGGTAAGCGATCTAACTTCAGACGCATTTTTAGCAGCACTCAGAAGATTTATTGCTAGACGGGGAAAATGTTCCAATATCTATTCAGACAACGGAACAAATTTTGTAGGAGCTGCAAGAAAATTAGATCAAGAGTTATTTAATGCAATACAAGAAAATATAACGATTGCAGCGCAGCTTGAAAAGGACAGGATTGATTGGCATTTTATTCCCCCGGCAGGACCTCACTTCGGAGGTATTTGGGAAGCTGGAGTTAAGTCAATGAAATACCATTTAAAGCGTATAATCGGCGACACTATTTTGACTTATGAAGAAATGTCAACTCTTTTATGTCAAATAGAAGCATGCTTAAATTCAAGGCCATTATACACTATAGTTAGTGAGAAGGACCAACAAGAAGTTTTAACACCAGGTCATTTTTTAATTGGAAGACCACCTTTAGAAATAGTCGAACCAATGGAAGATGAAAAAATCGGAAATTTGGATAGGTGGAGACTTATCCAAAAAATGAAGAAAGATTTCTGGGTTAAGTGGAAAAGTGAATATTTGCATACGCTCCAGCAAAGGAATAAATGGAAAAAGGAAATTCCTAATATAGAAGAAGGGCAAATAGTTTTATTAAAGGATGAGAATTGTCATCCTGCAAGATGGCCTTTAGGAAAGGTGGAAAAGGTGCATAAGGGGAATGATGATAAGGTCCGAGTGGCTAAAGTAAAGATGCAGGAAGGATATATCACTAGACCCATTACTAAAATTTGTCCCTTGGAAGGAATAAAGTCTGTTGACAAAAATGAGGCTGACCAAGAGCCAAAAAGACGAACTAGAGCGACATCGGGAATGTCCAAGATCGGAATCATTATGGCAATGTTGTTGTTTGTGTTAAGTTGTCAAGTTTCTAGCGCATTACCTAAAGATATAGCACCAAGATATTCTATAGACAAAATAAATAAAACCTCAGCAATATATCTAGACCCGCTAGGAGATGTTGAGATTGTGAGTACTTCTTGGAATTTGGTTATCTATTATAAAATGGATCCATATTTTAAAATGTTAACAAAGGGTAATGCGCTTATACAAAGTATGAGGAAAGTTTGCGAAAGACTTCATAGCTTTGAAGAGCAATGTAGTCTAGTCTTAGATAATATGCAAAGTCAGTTATCGGAACTTGAAGAAAACAATAAATTGTTTATGATACAGTCTAGATCTAGAAGCAAGCGTGCTCCTTTCGAATTTATGGGTTCCTTGTATCATATTTTATTTGGTATAATGGATGAAGATGATAGAGAGCAATTAGAAGAAAATATGAAGAATTTGTTAGATAACCAGAACAACCTTGATAAACTAATTCAAAAACAAACATCTGTGGTTGATTCAACTTCTAATCTATTAAAGAGAACAACAGAAGATGTTAACTCCAATTTTAGAAGTATGCAAATAAGAATTGAGAACATGACAGAAGTTCTTAAAGAAAATTATTATGTTTATAAGGAATCAATAAAATTCTTTATGATTACGAAACAGCTACACTCATTGATTGAAGAAGGCGAAAAAATTCAAGCAGGCATTATAAGCCTGTTGATTGATATTAATCACGGTAGGCTAAATACAAATATTCTCAGGCCAAATCAGCTTAAAAAAGAAATTGCCAAAATTCAGCAGAGTCTTTCGGAGAACCTAGTAATTCCAGGAAAACGGTCAGGTACGGAACTTAAGGAGGTGTATACACTGTTAACAGCCAGGGGTTTATTCATCGACGATAAATTGATCATTAGTGCAAAAGTGCCTCTGTTTAGCAGGCATCCATCCAAATTGTTCAGGCTTATTCCGGTGCCAATTCGAAATGAAGATCGGATAATAATGGTGCATACAACGTCCGAATATTTAATTTATAATTTTGAGATAGATTCCTATCACATAATGACGGAAGCCACATTAAATCAATGTCAGAAATGGCAACTAAATAAGAGAATATGCAAAGGAAGTTGGCCCTGGAATTCAGCGAATGATAATGCATGTGAGATTCAGCCTCTAAAGCCAGATAAAGCGGCGAACTGCATCTATAAAACAGTAGTCGACTCTAAAAGTTACTGGGTAGAGTTAGAAAAGAAAAGTAGTTGGTTGTTTAAGGTTCCTGCGAATTCAAAAGTCCGTCTGCAATGTACTGGCTCTCAAATTGAATTGTTTGATTTGCCTCAGCAAGGAGTTTTAAGCATTGCGCCATATTGTACGGCAAGAACCGACGATAAAATTCTAGTTGCCCACCATAACATTCAGTCCGAAAGTGAAGAATTATTATCAACACCTTATATAGGAGAAGTTAGTGAAGCGCCGAAGATTATTTGGGATCCGCTGAAACTATCAATATTAAATCATACTGAGGAATTTGAACGATTGAATAATGAAATTAAATTTATGAAAGAGAACCATCAAAAATTGAAAGATTTACATTTCCATCATATTTCCGGACATGCTGGATTAATTATTGCTTTAATACTAATGATAGTATTAATAATATATTTCATACGGAAATGTGCTGTGCAACAAAGAATGCAAGCAATAACCTTTGCAGGTCCGTTGCCAGTACTATAAATATCAATAGTAAATAAACAATAAAATAATATAACAAATAAAAATATACAGTCCACTATATCGTTGTTTAATAGAAAATGTACTTCTACATAGAAAAAGCAAAATGTTTAAAATAAGTTAATTGAGTACAAATTGTTGAATTAAAAATAATATAAACCATAATTGTAATCCAATAAAATTAAAAGCCAGAAAAACTAGGCCCATTGAAATCTTAGTTGCAAAATAAATGAACATATATCAAATAAATACAGTCCACTACTGTTATAAATGCAACTAATATACTAATGTACATCTCAGCTTTGCTGGCCCTTTGGCAGAATGTTCACACATGAACACGAATATATTTAAAGACTTACAATTTTGGGCTCCGTTCATATCTTATGTAAATGAATCGAGAGCGATAAATTATATTTAGGATTTTGTTATCTAAGGCGACATGGGTGCATTGCTCAAAAACATGTAATTTAAGTGCACACTACATGAGTCAGTCACTTGAGATCGTTCCCCGCCTCCTAAAATAGTCCCTTAGTGGGAGACCACAGATAAGGTCCTCGCCGCTCAAGATAGGCAGATGTGCCCGAGCGTGGGACCTCGATAAGGCGGGGACTATTTACGTAGGCCTCTGCGTAGGCCATTTACTTTAAGATGCGATTCTCATGTCACCTATTTAAACCGAAGATATTTCCAAATAAAATCAGTTTCTTACAAAAACTCAACGAGTAAAGTCTTCTTATTTGGGATTTTACA	.	PASS	SVTYPE=INS;END=6863681;FAMILY=roo;STRANDS=-;SUPPORT_TYPE=both_sides;RE=36;AF=0.983;TSD_LEN=nan;TSD_SEQ=None	GT:DR:DV	0/1:36:29
chr2L	7489607	108	N	CAGTATAATTCGCTTAGCTGCATCGATAGTTAGCTGCATCGGCAAGATATCTGCATTATTTTTCCATTTTTTTGTGTGAATAGAAAATAGAAAATAGAAAAAAAAAAATTAAGTTAGCTGCATTTTTAAGTTACCTGCATCGAGGCATTGTGCAAAGTACTCGAGGCAGCTAAGCGAATTATACTG	.	PASS	SVTYPE=INS;END=7489607;FAMILY=pogo;STRANDS=-;SUPPORT_TYPE=both_sides;RE=71;AF=0.994;TSD_LEN=1.0;TSD_SEQ=A	GT:DR:DV	0/1:71:72
chr2L	7535293	109	N	AGTAGCATATGTGCCATAGTATAAGACCACATATACTTACACACACACACACATACATAACCACATAGGAACAGCCATACACAAAATCATAGAATGCCTTAGGATATAAGTCATAAAATCATGTATCCAATAAGAACCCAAATTCTGGTGACAATAACAAATCCAGCCTACCCTAATGTAAACATTAACATCCGCTGCCGAATCAGTTATTCCCACCAAAGGGTCAAAACCGCTTACGCAGCTCAAGTTCTCGGCTGATCAGTACCCATGAGTGATCCACTCAAGAAGGCACCCAATCCAACAGACATAAACATCCGCAGCCGCATTCGCGACTCCCACCAGAGGGTCAAAACTGCTAACACAGCTTTAAGGGTCAAAACTTTCCACGTAGCTCAAACTCGGCTGATCTATATCCATGCGCAATCCACTCAAGAGAGCGCCTAATTAACGTAAACATAAATGAGAGCCTATGTACGCTCAATATGAAGAAGTAAATAAGCTCAGCCAAAGGTTTGCTAAGCGTTCGCTTTGCAAATTAGATTTAGATTTTATTCATACTTCAATTGTGTAAGACGTGAATTTGTCTCCGACATTCGCTTAAGTTTTTGATCAATAAAAATACTTTTTTTTATAAACCAACAAACCGCGAAGTTGTAATTGGCGCAGTCGGTAGGATCCGCGTGTGAACATAATCTCTTAGAGCTAATAGATTAGTTCGAGATTAATAAAGCGCAACTCGTGACGAACAAAGTTTCGCTTGTGCTTCAGTTCATACAAAGCAGATCCGCAAAAGAACTTATGTGACAAAATATTTGTGAACAGTTATCTAACTCTCGATGTTGGATACTATTAATACAAATATAAATTAAAAAACTGCAAGTGACCATTAAAGTGTGACCCACCAAAATAAATAAAAGGTGTGACTGTTACCAGGTCAGTGTTGTGTAGCCCATCTAGCATTGATTGGACTGCTACAAAGGTGTGCGAATTTTAAATAAATAAAATAAAACCCCGGTATCAATCTACCAAGTGATTCAAAGAAAAATCAACTATAGCCAACAACATGGCACAACCCAGCGAACAAATTATGATTCTATCTGAATTACATTTGAATCAGGCTTTGGGCCAGATTCGTCACATCTCAACATTTGACGGTTCCACAAGAGAACTGGCATCATTTGTGAGACGTGTGGACTTCGTGATGTCCCTATACCCGACAACAGACAAGAGGCAACATAGTGTACTCTACAGTGCCATCGAGAGGCAGCTGTCCCAACATGCACAAGAAGTATCCCAGCTACAACAGTGCAACACTTGGGCTGAACTACGATCAGTCCTCATTGATGAATTTAAAACCCAAATCCCATACGAAGAGTTGCTAAGAAGACTTTACAACACCTACTGGAGTGGTAGTATTCGTAAGTTTGTAGAAGAACTAGAAAATAAGATGTTCGAAATTTCAAGTAAATTATCATTAGAAAATAATTACACAAATACAACTCTTTATACCGCCGCAATGGCTAATACTATTAAAGATGTAATTTATAAAAGAATTCCAGACAGAATGTTCATGACATTAGCAAGATATGATATTACAACAACAACATTATTAAGACAAGTAGCACAAAGGGAAGGCCTTTACGATACAATTGTATTAAATACAGAAAAAGCTAAAGCCAAATTAAACAGTCCATCTACACTACAAAGCAGTAGTAAAAATAATGGTTCTCAGAAGAATAAAGGAAATAATAATGACCAAGGTATAAAACCTTATTATATTCAAGCACAGCAAAGTCAAAATCGAAATAATTATGCAAGTAATAATTCAAAAAAAGTTGAAAGCAACCAAGCGACATACAATGAGTTCAAACAAAAGTTAGAACAAGGTAGAGCGCAAAACGCTCTAAATTTTCAAAAACCCACATCTTATTCTACTACTAACCAGCCCCAAAAAAGGCAGCGTGAAAGTTCCAGTGGTCAGTCTAAAATGGATACCAGTGAAAATTTTCATCAACTTGCCTCGGGATCGGAATCAGAAGTAGAAGAAGAACATACCCCTTCATACAAATAACTATGAACGATATCAAACTTAAATGTTTGATTGACACAGGTTCATCAATAAATTTGATGAGCAAAAATTTTTTCAATTGTCCGATCAACTCAAAAGCTCCATTAGATGTACATACAATAAACGGTCAAATTATTTTAAAATCCAAAATTACATTAAAACCTAGTAAATTATGTCCGACAAAGCAAACATTTTATTTACATAAATTCTCAGAAAAATACGACATTTTGTTAGGCAGGGAATATTTGGAAGATTCCAAAGCAACTATATGCTATACATCCAATACAGTCACTTTAAATAAATACACATTTAAATTGCGACTTGAAGATATTAACGAAGAAGAGGAAACACCTAAAGAGAGTTTAAAAGAAAACTTATTAGATTCCCCAAATATTGAGTATGTCAATTATGTAATTGACAACGAACTCAATGAAACAAATGAATTTCGACTTGATCATCTAAACGATGAAGAGAGGAAAGCCCTCACCAGTGTCCTATACGAGTTTAGTGACATACAGTACAAAGAAGGTGAAAATTTGACCTTCACAAGTACAACTAAACATGTCATAACAACTAAACACGAAGACCCAATTTACAGACGTCCATATAAATACCCACAAAGCTTCGACGAAGAAGTCGAAAACCAAATGAAAGACATGATTCGACAAGGAATCATAAGAAAATCGAATTCTCCATATTGCTCTCCTGTTTGGGTAGTACCCAAAAAGCCAGATGCATCGGGAAAATCGAAATTTCGCATAGTCATTGACTATCGCAACCTCAACGAAATAACCGTTGATGACAAATACCCAATACCAGTAATGGATGAAATATTGGATAAGCTTGGAAATTGCCAATACTTTACAACCATTGACCTCGCAAAAGGTTTTCATCAAATACAAATGGATGAAAATTCTATAGCGAAGACAGCTTTTTCAACCAAAAATGGTCATTTTGAATATACTCGAATGCCATTTGGTTTAAAAAATGCACCCGCAACTTTTCAACGTTGCATGAATAATCTCTTAGCAGATTTAATATACAAAAACTGTCTCGTATATATGGATGACATAATTGTGTATTCCACTTCATTGGAAGAACACATAATGTCTTTGCGAAAGGTATTCTTAAAGCTCAGAGAAGCAAATTTAAAATTACAGCTAGATAAATGCGAATTCCTAAAAAAGGAAACTGAATTCCTAGGGCACATAATTACAACAGATGGTATTAAACCAAATCCCGCAAAAATTAAAGCCGTAGTGAATTTCCCTATACCAAAGTCCACTAAGGAAATAAAATCATTTCTTGGTCTTTGCGGTTTTTACCGCAAATTTATTCCAAACTTCGCTAAAATAGCAAAACCAATGACATTACGACTAAAAAAGGGCTCAATAATAAATATCAAAGATTCAGACTATTACTTAGCTTTTGAAAAATTAAAAGTGTTAATAACGTCCGATCCCATATTAATACACCCAGATTTTAAAAAGTCTTTTTCACTAACTACTGATGCTAGCAATTTTGCTATAGGCGCGGTATTATCACAAGAGCATAAACCTATATGCTATGCTAGTAGAACTCTGAACGAACATGAAGTTAATTATTCCGCAATAGAAAAGGAACTCCTTGCTATTGTTTGGGCCACTAAATACTTCAGGTCCTATTTATTTGGTAGAAAATTCGAGATCCATAGTGATCACAGGCCATTAGTTTGGCTTGATTCTATTAAAGAGCCAAACATGAAACTTCAGAGATGGAAAATCAAATTAAATGAATTTGACTATCATATCAAATATCTCCCTGGTAAAGAAAACCATGTAGCAGATGCTCTATCGAGAGTAAAAATTGAAGAAAACTTCCTAGGAGAAACCTCCAGTAACATTTCGTTACCAACACAAGCTACTATTCACAGTGCTCAAGAAGATAACCAATCTTATATTTCCTTAACGGAAAGACCAATTAATTACTACAACAGGCAGATAGAATTTATAAAAGACGATAATAATAACGTAGCAACTAAAAGATACTTTCATAAAACAAAAATTAAAATTCATTACATAGAAATGACAAATGTCCATGCCAAGGAATTAATTAAAGAATACTTATGTACCAAAAGAAGCGTAATTTTCTTTCATAACGAAATAGATTTCCTTACATTTCAAAACGCTTACATAGAAATTGTCAGTCCGAATAACATAACTAAAGTTATGAAATCAAACATCAAATTAAAAGACATTGAAACATATTCCGAATTTAAAGAAATAATTATAAAAAGTCACAGAGAACTTTTACACCCAGGAATAGAGAAACAAACTAACCTTTTTAAAGAAAAATATTATTACCCAGACTACCAAAAGTTAATACAGAACATTATTAATGAATGCGAAGTATGTAACATATCCAAAACAGAACATAGAGATACTAAACTAAGATATGAGTTAACACCAGAAACTTTTAATCCCAGAGAAAAATATGTTATAGATTTTTATTTAATCAATAATAAAACGTTCCTGTCATGCATTGACATTTATTCAAATATGCCGCTTTGATTGAAGTCAGTAGTAGAGACTGGCTGGAAGCAAAAAGAGCTCTTCTTAAAATTTTCAATGAAATGGGAAAACCGTCCGAAATAAAGGCCGATAAAGATTCAGCTTTTATATGTTCCGCGTTACATTTATGGCTTAGGTCCGAGAATGTGAATATAAATATCACAACAAGTAAAAATGGAATTTCTGACATTGAAAGATTCCATAAAACAGTCAATGAAAAGTTAAGAATCATTAATAGTGAGTCCGACCCAGAAAATAAGATAACACAATTTGAAACTATTCTCTATGTATATAACCACAAAACTAAACACAATACAACTGGGAGAACACCAGCTGATATTTTCCTTTACGCAGGAACACCTGCATATGACACCCAAAAAGAGAAACAATCAAAAATAGATAAGTTGAATAAAGATAGACATAGCTATGAAGTAGATACTAGATATAAACAAGCACCATTGGTAAAAAGTAAAACAACTAACCCATTTAAGAAAACAGGACACGTAGAACAAATAGATGAGAAACATTACGAAGAAACAAATAGAGGAAGAAAAGTTGAACATTATAAATCTAAATTTAAAAAACAAAAGAGAATTAATAAAAGTAAATACAATTCCAGCTCAACTCCCGAAAATCAAGTGGGGTCCGATTAAACAGTTATTCATAATAACACTTATAATATGTTTCATCCGTGCCGTCCGTGGTCAAAGCCTAGAGGTGAACCCGATACAAGCTAAAAATGGATATCTTATATTTAAAACAGGATCAATTAATATACCTATAAACTATGAATATCACTATTTGTCCGTAAACTTAACAAAGACCGAACAAACTTTTGCAAATTTAATTAAACAAGCTGAAGAATATGGTACTATAGCCCAAATCCAATATTTAACTGAAAAATTAGACAGAGAAATGAATGGAATAAGAATAATAAAACGCAATAAACGTGGTTTAATTAATATTATAGGTACCGCATATAAATACCTTTTTGGCACTTTAGATCAAAATGACAAAGAAGAATTAGAACAAAAAATATACGATCTTTCTGAACATAGTATTCAAATTAATGAATTGAATGAAGTTATAGAAGTAGTCAATAGAGGCATTGAAGTAATCAACCATTTAAGCGCAATAAGTGAAGGTGACAGAAGACTAGAACTTTTAGTATTTAATTTACAACAGTTTACCGAATACATTGAAGATATAGAACTTGGTATGCAATTAACAAGACTTGGTATTTTTAATCCCAAATTATTAAGACATGATCCATTATCACATGTAAATTCCGAAAAATTGCTAAATATAAAAACTTCTACGTGGTTAAAATCAGATGCAAATGAAATACTTATTATTTCCCATATTCCTAGAGACATTATAAAAACTGCACTTTTTAACATCGTACCATATCCAGACAAAGATAATAATATACTTATAGAAAATGCAAATGATAAATATTATATTCAAGATAATCAAGTTTACAAACAAAACTCAGGAAAACCAATAATAAACAAATGTATTACAGGAATATTAAATCAAATACCAACAGAATGCAGATATTCAAAAACACATAACAATATTGGAATAACTTATGTAGAACCAAACATAATTTTAACTTGGAAATTATCAAAAATTGTATTAAATCAAAACTGTATAATTAATAGAGAAATTATAATAGAAGGAGACAATATAATAAAAGCTTTTAATTGTTCTGTTCAAATAGAAAACATATTAATTACAAGCACAACACTAGACTACACACAAACGGTCTATATCAATAACAATGTAACAAAATTAGAACCATTATCATATCTAAATGCTAAAGAAATAATTAAAGAACACACTAATACATACAACACATTACAAATTATTACATTAACTATACTTGCTATTATAATACTTACACTTATACTATATTTATTTATAAATATAAAGGCATTCCTAAAAAAACTAATTGTTAAATATAAAAAAGAGAATCCACAACAAATTGAACAACAAAATAACACAACAACAGAAAATATAAATACAGTATTTGATACTAATCCTGTATTGTATCCTAGAATATCCGCCTGAGGACAGGCTAAATTTAAAGGATGGGGAAGTAGCATATGTGCCATAGTATAAGACCACATATACTTACACACACACACACATACATAACCACATAGGAACAGCCATACACAAAATCATAGAATGCCTTAGGATATAAGTCATAAAATCATGTATCCAATAAGAACCCAAATTCTGGTGACAATAACAAATCCAGCCTACCCTAATGTAAACATTAACATCCGCTGCCGAATCAGTTATTCCCACCAAAGGGTCAAAACCGCTTACGCAGCTCAAGTTCTCGGCTGATCAGTACCCATGAGTGATCCACTCAAGAAGGCACCCAATCCAACAGACATAAACATCCGCAGCCGCATTCGCGACTCCCACCAGAGGGTCAAAACTGCTAACACAGCTTTAAGGGTCAAAACTTTCCACGTAGCTCAAACTCGGCTGATCTATATCCATGCGCAATCCACTCAAGAGAGCGCCTAATTAACGTAAACATAAATGAGAGCCTATGTACGCTCAATATGAAGAAGTAAATAAGCTCAGCCAAAGGTTTGCTAAGCGTTCGCTTTGCAAATTAGATTTAGATTTTATTCATACTTCAATTGTGTAAGACGTGAATTTGTCTCCGACATTCGCTTAAGTTTTTGATCAATAAAAATACTTTTTTTTATAAACCAACAAACCGCGAAGTTGTAATT	.	PASS	SVTYPE=INS;END=7535295;FAMILY=Quasimodo;STRANDS=+;SUPPORT_TYPE=both_sides;RE=36;AF=0.962;TSD_LEN=3.0;TSD_SEQ=TAT	GT:DR:DV	0/1:36:50
chr2L	7941064	110	N	CCTTAATGCACACTCATATTAGCGTAGTACAGCTCAATGTCAATCATTGCGCAGCAGCTCAGAGCCTCCTGGCCCAGACTGCGGCTGAGCGCAATGTAGACATCATGCTCCTAAGCGAACCCTACGTCTCTGGTAGCGGACAATCGTCCATGATCCTTGACGAGACAGGTAAAGCAGCTATCAAATGCTGCAGCTCTCTCCACGTCGAGGAACTGGCTGCTTTACCTATGCGGGGTATCGCTTATGCGAAGTTAAAACACGTGCACTTGTACAGCTGCTACGCTCCGCCGAGCGACACCCCCGATCAGTTCGAGGAGTTTCTGGAGGCGCTCGTGGACCATGCGAGAGGGCGAAGCCCGAAGGTCATTGCCGGCGACTTTAATGCCTGGGCAGTGGAATGGGGCAGCAGGACATCCAACACCAGAGGCCGAGCTGTGATTGACGCCATGGGAATGCTGGACCTTATACTGCTGAACGACGGACGGAAGCCGACGTTTAACAACGATAGGGGTACGTCCTTTATTGACGTTACCTTTGCCAGCAGAGGGCTAGTAGACAACAATAACTGGATGGTCCATGACGTCATGACGCTGAGCGACCACGCCCTGATCTCCTTCAGTCTCTCCCCGGAGGACATGCCCAGGAGACGGCAGAGTAGAGCAGTCGGGAAAGCATGGGACACCAGGAAGATCGATGAGGCCATGCTGGCCTATCAGATCAATTCCCTGGAAATCCCAAGTGGGGACGCAGAGAGTATGGCGGCAGGCCTCATGAATATGCTGGGAAGAATCTGCGACGCAATCATGCCAAGGAAAAATAAGGCACAGCGCAAACCACCCGTTTACTGGTGGAGCGCCTCCCTAAGCCAACTACGGTCTGATTGCCTCAGGGCTAGGAGAATGGCGCAACGAGCCAGAGGCAGTACCCACCACGCGGAACTCTTGGAGGCTTTCAGAAGGAAACGTCTAGAGTTCAAGCACGGCATCGCGGCTGCCAAAGCGCGGTCGTTTAAGGAGCTGCAGGATGGCGTAGACAGCGATACCTGGGGCCTCGCCTACAAGCTTGTTACCAAAAAGCTAAGGAGGAGAGCGGCAACCCCATCCGACCCGGGGGTCCTGGCTAACATAGTAGGGGAGCTATTCCCAAAGCAGACCACACTATGGAGGCCAACAGAGGCAGCCCCTGCCCCAGATTTTCCGTGCGTCACAGAACTTGAAGTCGCCGAGGCAGCCAAGCGCATCAAACCCAACAAAGCCCCTGGACTAGATGGTATTCCTGGAGCTGTTATAAAAGCAGTGGCGCTGGGTAGACCTGAAATCTTCAGGGCCACCTTCCAGCAATGCCTTCTGGACGGAATCTTCCCAACAAGGTGGAAAAGCCAGAAGCTAGTCCTGTTGCCGAAAGGCAAGGGACCAGCACATGCTGCAAACAGCTACCGCCCTCTATGCCTACTGGATATAGTAGGAAAACTGTTCGAACGTATCCTGTATACCAGAATAGAGGCAATCACCGAGAGCATCAACGGCCTGGGAAGTCATCAATATGGCTTCCGGAAAGGTAAGAGCACTCTGGACGCTCTTTCGGCCGTTTGTAACATCGCCAAGACCGCTATTTCTGGTGATAGATGGTTAGGGGGCAGGAAGGAATACTGCGCAATTGTGACTCTGGACGTAAGGAACGCTTTCAACACCGCCAGATGGCCCGTAATCCTCGCGGCCATGTACCGTATGGGGATCCCGGAGTACCTAAGGATAGTCGTTGGCAGCTACTTTAGGGACCGGGTCCTATGGTACGATACGGAAGATGGCCCAAAAAGATACCGAGTTTCGGCAGGTGTTCCCCAAGGATCGGTACTTGGACCAATCCTATGGAACATTATGTACGATGGGATCTTGGGCATCAACAGGCCCGTAGGAGTAGAGCTGCATTGTTTTGCTGACGATGTGGCAATCACAGCTGTCTCGAAAACAATCGCAGGGTTGGAAGACAAATGCAACTCTACGATCGGTGCTGCCATCCGCTGGCTCGAGAAAGCCGGGCTAGCAATAGCGGCTCACAAGACCGAAGCAGTCCTACTAAGCAGCAGGAAAAAGGTGGAGAACATGCTGGTCTCCGTCAAGGGTACACAGGTGACCTCTCAAGAGTCCCTAAAGTACCTGGGGGTAATGATAGATCGCAGACTATCGTTCAAGGACCACGCGAGCCACGCCAGCAAGAAGGCAGCAATCACAGCCTCTTCGTTGGCGAGGCTTATGCCCAACGTCGGAGGCCCAAGACACCCGGCCAGGAAACTGCTGGTGTCAGTAGCAAAGGCTTCGCTACTATACGCTGCACCAGTCTGGAGCAATGCCACTGGCAGGGTCTCATACCTGAAAGGAGCTCGTTCGGTGCTACGGTCAATGTCTCTGAGGCTCATTAGAGGTTTCAGGACCATATCCGAAGACGCGGCGCTAGCGCTGGCAGGCCTGCCGCCGATTGATCTGGAGATCAAGGCTCTCAGCCTAATGCGGAGTGGCGCTTCCAGGCAAGAGGCACACGAGTGGCTATTAGGTGAATGGCAGAGTAGATGGCAAACGTCGCGACGGGGGAGGTGGACTTATCAGCTCATCCCAGAGATGACGGTTTGGGCAGAGTGCCAACACAAATGCTTGGACTACCACCTAACCCAGTTCCTCACGGACCATGGCTGCTTCCGGGCCTATCTACTCCGGTTCCGTCACGTAGAGTCAGCCCAATGCTTGTTCTGCGTCGACGGTGAAGAAACAGCAGAACATGTGCTAATGCACTGCTCCAGGTTCACGGCGGAGAGAGAGCAGCTAAAGACGCTGTCAGGTTCCCCGTTCAGCCCTAGTGGCTTGTTCGCGGCTATGATGGCGAACAGGGGGGCTTGGGAGCGGGGACACAGCATTATCATTAATATGATGAAGCGTGTCCGATCAGACGAGATGGCCAACAGAGTGGATGTCTAAGCCCAAACTGGTGTCCTGGGTGACGGCGGGCGAAGAATTCATCCTCAGCGTCCCCGGCTCGTCGTAAAAGGCGACTAAAGGGTGGAAGGAGGAGCCCCCATGGACTACACTGAAGGAAGGGAGTGCGACCTGGCCTCACATCCTGCTCACCGAAGTCATACCTTGACTGGCAGTCCCGGTGAGCGAGCAAGGACTGTAGAGCACGCGGAGGTTTTTGTTTTAGTACGTAGGCATAATTCCAATAGGGCTTATGAATCGTGCATGCCACCTACGGACGGTAGGTGGTATCTTTAGAAGATTTTAATTTTCCTACCGTAAGTCAAATAATAAAAAAAAAAAAAAAAA	.	PASS	SVTYPE=INS;END=7941080;FAMILY=Rt1b;STRANDS=+;SUPPORT_TYPE=both_sides;RE=36;AF=0.994;TSD_LEN=nan;TSD_SEQ=None	GT:DR:DV	0/1:36:18
chr2L	809281	111	N	CATCAACGCTGAGAAGTGTGCCAATGTGACGTTCGCCAACCGAACAGGTAGCTGTCCGGGTGTCAGTCTGAATGGGAGACTGATCAGACACCATCAGGCTTATAAATACCTTGGTATTACCCTCGATAGGAAGCTCACCTTCAGCAGGCACATCACAAATATTCAGCAAGCGTTCAGGACCAAGGTTGCTCGTATGTCTTGGCTCATTGCACCACGCAACAAACTGTCGCTTGGCTGCAAGGTCAATATTTACAAGTCCATATTGGCCCCCTGCCTGTTCTACGGCCTGCAGGTATACGGCATTGCTGCGAAGAGTCACCTTAATAAGATCCGGATCTTACAGGCGAAGACCTTAAGAAGAATTTCGGGGGCTCCTTGGTATATGAGAACAAGAGACATCGAACGCGACCTCAAGGTGCCCAAATTAGGAGACAAGCTCCAGAACATCGCCCAAAAATATATGGAAAGGCTTAATGTACACCCCAACAGCCTAGCAAGGAAGCTAGGAACTGCAGCTGTGGTCAATGCTGACCCTCGGACTAGAGTCAAAAGAAGACTCAAGCGACACCACCCTCATGACCTCCCTAACCTGGTTTTGACCTAGAAAGTCTTAGTTTTAAAATTCATTAGAATAATCAAATAAATAATAATTACTATGTTATATCAACTATTATAATTCTCCCTATCATTTTTAGGATTAAAAATCTGTTAGTCTTAAGTAACCAAGACACATTGTAAAATAAAATAATTTAAGCAGATCAAATTAAGTTGCCGCATGGGTAACAGTGCGTTGATCAAATAATAAAAACATCATCGTAATAAAAAAAAAA	.	PASS	SVTYPE=INS;END=809291;FAMILY=jockey;STRANDS=-;SUPPORT_TYPE=both_sides;RE=52;AF=0.992;TSD_LEN=11.0;TSD_SEQ=TGCACGAGAAT	GT:DR:DV	0/1:52:61
chr2L	8111847	112	N	TCATTCGCATGGGAGATGAGCAATCGAGTGGACGTGTTCACAGAAGTCGCGGATAAAACAAAAACGTAATTGTGATCCATCACAAACATTTGCGCAGATCGTGTGCTTATCTCACAAACAAAATCTATTTTTAGTCACTGCATAACGGTGACGGCTTCGGTTCGCGAAACTTATCAGCAACTAGCAATTTCTAAGCTGTGTTGTTTTTGCCCCTCGCCCTGCGCGCTGCGCAAGCGGGAGGTTGTTACAATTTACCTTACAAGTAAACCGGTAAATCTTATCGTGTTTAGTAAATATCAATTGCATTATACGGCATAAGTATAAAGACAATTGATATAATGGAGAATTCATTTGCTCAATCGCGACCTAGCAATGGGTGCGATAAATTTGAGAAAATGAGGAAAGTAGCAGGTGTTGAGCCAGGAGAATTACGCTCCCAACTCCGCGCCAGCTGTGCAGTTGTTTCCCCTAACCTGGAAGGTATGCCAACTCAATCTACGGTCTCCAGCTTAATGGTGACAATCAGCAGCAACACCAATGCAAGTGTTACCTGCACTATTTCTAACGTACAGGCCAACATGATCTGTACTCCTACATACACTGATTGCACAACCGTGACCACTAGCATTTGCCCAACTACGCCTTATGACAATGGACTGCCGACACCTCTGTCATCACTGCCCAATAAGCCATCTAAAGCGAATTGCCCCTTTCAAGCACATGATCGTACTGTCAACAGGAAACGAAAAGGCGTGTCTCAGCCCCCATTACCTATCCTCACCCCTTCTCCAAGCCGTAAAACTAAAAGGCAGGCCACTATGCCACTCAATGAGGAGGCCTCTACCTCCACTGCAGCAGCATTAAATAACAATCGCTTCGCGCTTTTGTCTGCTGAAGCGGAGAATATGGAGCAAGACGTGTCGGATGCTGATTCTGACATTGAGGACTCTGCTGCCCGAGATGATGGTGGACAATCCGCTAAATATAGCAAACCCCCAGCCATATGCGTACCAAGTGTAAGTGATCCGGTCACCTTGGAACGGGCTCTTAATCTGAGTATTGGCTCCTCAAACTACTACATCCGCACCTCTAGATTTGGTGTATCCAGAATCTATACAGCCAACCCTGATGCTTTCCGCACCGCTGTAAAAGAACTAAATAAGTTAAATTGTCAATTCTGGCATCACCAACTTAAAGAAGAAAAACCCTACAGAGTAGTGCTTAAAGGAATCCATGCTAATGTTCCTAGTTCGCAGATAGAACAAGCATTTAGTGATCACGGCTATGAGGTCCTTAATATCTATTGCCCCAGAAAGTCTGACTGGAAGAACATTCAGGTAAACGAAGATGATAATGAAGCTACAAAAAACTTCAAAACTAGACAAAATTTGTTTTATATTAATCTTAAACAAGGCCCGAATGTTAAAGAGTCTCTTAAGATAACTCGACTTGGCAGATACAGAGTCACTGTTGAGCGCGCTACACGTAGAAAAGAACTGCTACAATGTCAAAGATGCCAAATTTTTGGACACTCTAAGAACTATTGCGCCCAGGATCCTATCTGTGGTAAATGTAGTGGTCCCCATATGACCGGGTCCGCTTTGTGCATAAGTGACGTATGTCTGTGTATAAATTGTGGTGGTGATCATGTCTCGACAGACAAAAGCTGCCCTGTCAGAGCAGAGAAAGCCAAGAAGCTAAAACCAAGGTCCAGGCTACCGATGACTAATAATATTGCCACACTCAAACCTCCACAACGTTCTTCAAGCGGTTACATACCAGCTGAGGCATTAAGAACCAACATCTCTTATGCTGATATTGCTCGACGCAACACGACTCAATCTAGGGCTCGTGCTACTGTGCAGGCTGAAGTTATACCAACGTCGGACAATAGCCTTAACAATAAATTTATGACGTTAGACAACTCCATTCGGGCCATCAATACGAGAATGGACGAACTATTTAAGCTTATACACGAAACTGTAGAGGCTAATAAAGCTTTCAGAGAACTGGTTCAGGTTCTAATTACACGTATTCCTAAATGACTCAACCAACCTTAAAAATCGGATTGTGGAACGCTCGCACCCCAACAGCCTAGCAAGGAAGCTAGGAACTGCAGCTGTGGTCAATGCTGACCCTCGGACTAGAGTCAAAAGAAGACTCAAGCGACACCACCCTCATGACCTCCCTAACCTGGTTTTGACCTAGAAAGTCTTAGTTTTAAAATTCATTAGAATAATCAAATAAATAATAATTACTATGTTATATCAACTATTATAATTCTCCCTATCATTTTTAGGATTAAAAATCTGTTAGTCTTAAGTAACCAAGACACATTGTAAAATAAAATAATTTAAGCAGATCAAATTAAGTTGCCGCATGGGTAACAGTGCGTTGATCAAATAATAAAAACATCATCGTAATGAAAAAAAAAAA	.	PASS	SVTYPE=INS;END=8111847;FAMILY=jockey;STRANDS=+;SUPPORT_TYPE=both_sides;RE=43;AF=0.979;TSD_LEN=1.0;TSD_SEQ=A	GT:DR:DV	0/1:43:50
chr2L	8328860	113	N	TGTTCACACATGAACACGAATATATTTAAAGACTTACAATTTTGGGCTCCGTTCATATCTTATGTAAATGAATCGAGAGCGATAAATTATATTTAGGATTTTGTTATCTAAGGCGACATGGGTGCATTGCTCAAAAACATGTAATTTAAGTGCACACTACATGAGTCAGTCATTTGAGATCGTTCCCCGCCTCCTAAAATAGTCCCTTAGTGGGAGACCACAGATAAGGTCCTCGCCGCTCAAGATAGGCAGATGTGCCCGAGCGTGGGACCTCGATAAGGCGGGGACTATTTACTTAGGCCTCTGCGTAGGCCATTTACTTTAAGATGCGATTCTCATGTCACCTATTTAAACCGAAGATATTTCCAAATAAAATCAGTTTCTTACAAAAACTCAACGAGTAAAGTCTTCTTATTTGGGATTTTACATTTGGTCAATCGAGCCTTTAATCGACTCTGCAGTTTCCCCCTACCAAAGGTAAGGAACTCAGAGAAAGGCCAGCTCCTTTAAGCATCTTACAGCTAAAGGTAGCAAAAATAAGTGACTCTTGTTTCCCCCTACCAAAGGTAAGGAACAGAGTATAAATATAAAAAGCAAAAGATACAAAAGAATCTTTTATGTTTTAAAACAAGCACCTTATAGTCTATAGCTAAAGGTTGCTTTGTGTACCATTATAAATTGTGGTAAGGCGTGCTTGAGGCCATACATCAGCAATTGTGAAATTAAAAAGTGCATAACAAAAGTGCCTTATAAATGCTCTAATAGCATTAAATCAGCTCATAAATAGAGTGCAGTGTATATGCCATAAGAGCATAAATTAAATAAAAAGTGCCTGAAAACAGTGCCTTATAAATGCTCTAATAGCATTAAATCAGCTCATAAATAGAGTGCAGTGTATATGCCATAAGAGCATAAATTAAATAAAAAGTGCCTGAAAACAGTGCCTTATAAATGCTCTAATAGCATTAAATCAGCTCATAAATAGAGTGCAGTGTATATGCCAAAAGAGCATAAATGCCGAAATAAATGGCTAAAAAACAAAAAATCTGACTGGACTACAAAAATAATAAAACGTGCCAAAAAAAAAAAAATCATCTTTAAACATCGACGGAGCCTTAAAGAAGAGAAGGAAGTCAAATTCAAAGGAGCCTCTACCAGCAGCAGAAGCAGCAACAACAGCAGCAGCAGAAGCAGCAACAGCAGTAGCAACAGCAGCAACAACAGCAGCAACAGCAGCAGCAACAACAACGACATCAGCTAAGTCAAAACAAGAATTTTCTGTTTATCCAAACACACATATATATATAAATACATATAAAATACATATACACGTACTATATATATTAAGAAATTACAAAAAATTTTCAAAATGATGTCAGAAAAGACTATTCAATTCCTTAAGAAGCAGTCCGAAATTATTTTGGAAATTAGAAAGTTGGAAGTAAAACCAACATTAACAGATGTAGAAATTCTAAAATTAAATGAGCTTCAAAAATGTTTCATTGCTAATCATAGCAATTTGTTAAAGATCGGCGTTGTCGATCATGAATATTTTAACGCGAAGCAGTATGATTTAATAATGATGGTGTTAGAAAAAATTAAAAATAAAAATGAAAAAATTAAGGGCGAGTCGGTAGAAAACACTTTCCCTAAATCAAACACTGTCCCTAAATCAAACCCTCCCCCTACATTAAACCTTGAAATGCGTGGTCACCCTGAAAAAGAGGGTATAGCACAAAACAACGCTTTAAAAGTAGAGCAGGCATTTCGTAATAATGTTGGCCAATTTCGAGTATATCTAGAAGATACGTCTAAACTAATAGACAGTAGTCCAGATTTCCTTAAAATAAGGAAAAATAAAATTGAATTTTTATGGCATAAAATAGATAACCTGATTGAACAGGTGAATAGTCATTTTGAGAGTTCGCTATTCGAAGAAGAAATTAGCGAACTTGAATTTGACAAACAAAATATTCTTACAGCCATTAATAGTCGACTCAGTGGCACAATAAATAAAGCTGAAATGTCGACGGTTGTTAAGGCGGAGGAGTTACCAACCCTGCCTAAAATACAGATTCCCACCTTCTTTGGTGATTCCAAAGAATGGGATCTTTTTAATGAACTCTTTACAGAGCTCATACATGTGAGAGAGGATCTCAGTCCTTCTCTCAAATTTAATTATCTAAAGTCAGCATTAAAAGGAGAAGCCAGAAATGTGGTTACTCATTTACTGCTCGGCTCTGGAGAAAATTATGAAGCCACTTGGGAGTTTTTGACCAAGCGATATGAGAATAAAAGAAACATATTCTCAGATCATATGAATAGGCTTATGGATATGCCAAATTTAAATTTAGAATCCAATAAGCAAATAAAGACATTTATTGACACGATTAACGAGTCAATTTATATTATAAAATTAAAGGCACAATTACCAGAAGATGTGGATGCAATTTTCGCTCACATAATTCTTCGGAAATTCAATAAAGAATCACTCAATTTATATGAAAGCCATGTTAAAAAGACAAAAGAAATACAGGCACTTTCTGATGTCATGGACTTTTTAGAGCAAAGGCTCAATTCTATATCATCATTCTCACAGGAAGTAAAACCTGTAAAGAAAATGATTAATAATAACAAGAATAAAAATTATAGTGACAATTGTGCATATTGCAAACTACCAGGGCATTATTTAATTCAATGCCATAAATTTAAAATAATGAATCCAGCAGAACGGTCTGACTGGGTAAGAAAAAATGGGATTTGCCTAAGATGTCTGAGGCATCCGTTTGGTAAAAAATGTATAAGCGAGCAGCTTTGTTCGACTTGTCGTAAACCTCACCACACGTTACTTCACTTTGCAGGTCATAATCCAGAAAAAGTGAATACGTGTAGAACAACAGGTCAAGCCTTGTTGGCCACGGCCTTGATTCAAGTAAAGTCGAGGTATGGAGGCTTTGAACAATTAAGAGCATTGATTGATAGTGGCTCTCAAAGCACAATTATTTCAGAAGAGTCTGCACAGATTCTAAAATTGAAAAAATTTCGGTCTCATACTGAAATAAGTGGAGTATCTTCCACAGGAACGTGCATCTCCAAGCACAAAGCGGTTATTTCGATAAGAAATTCTCCGAAAAATTTAGAAATTGAAGCAATTATTCTCCCAAAACTTATGAAGGCACTTCCAGTCAACACGATTAATGTTGATCAGAAAAAATGGAAGAACTTTAAATTAGCCGACCCCGATTTTAATAAACCGGGTCGCATTGATTTAATCATTGGAGCAGACGTATATACTCACATTCTGCAAAATGGAGTTATAAAAATAGACGGTCTCCTTGGGCAAAAAACTGATTTCGGGTGGATAGTTTCTGGATGTAAAAAATCCAAAGGAAAAGAAACCATTGTAGCCACAACAATAGAAATAAAAGAGTTAGATCGCTACTGGGAAGTGGAAGAAGAAGAAAAAGATGATATCGAGTCTGAAATCTGTGAAAATAAATTTATCAAAACGACAAAAAAAGATTCAGATGGGCGATACATTGTGTCAATTCCATTCAAGGAGGATGTCACCTTAGGAGATTCAAAGAAACAAGCGATAGCTCGTTACATGAATCTGGAGAAAAAACTAAAAAGAAATGAAAAACTTAAGGTTGACTACACTAAATTCATGAATGAATACATGGATTTAGGACACATGATTGAAGTGAGTGATGAAGGCAAATATTTTTTACCGCACCAGGCAGTGATTAGAGATTCAAGCCTTACGACCAAATTGAGAGTAGTTTTTGATGCTTCAGCAAAAACTACGAATAACAAAAGTTTGAACGACATAATGTGGGTTGGGCCACGAGTTCAAAAAGATATTTTTGACATTATTATTAAATGGAGAAAATGGGAATTTGTTGTTTCGGCAGACATTGAAAAGATGTACCGACAAATTAAAATAGATAATAATGATCAAAAATATCAATATATTTTATGGAGAAATTCTCCAAAAGAAAAAATTAAAACATATAAATTAACCACAGTCACTTACGGAACTGCATCTGCACCATATTTGGCTACCAGGGTTCTGGTAGATATTGCAGATAAATGTAAAAACCAAGTTATTAGTGCAATAATTAGGAATGATTTCTATATGGATGACCTAATGACTGGAGCTGATTCGGTAGAAGAAGCTAATAAATTAATAACATTAATTCCCCATGAATTGCAGAAAGTTGGATTCAACTTAAGGAAATGGATTTCCAACAATTCCAAAATATTAACCACTGTGGAGGACACAGGGGACAATAAGGTTCTCAATATTATCGAAAATGAATGTGTTAAAACTTTAGGACTAAAATGGGAACCTCAAAAGGATTTATTTAAGTTCAGCGTAAATTGTAATGATGAATCAAAAAATATAAATAAGCGCGTTGTGTTATCAACGCTAGCAAAAATATTTGATCCGTTAGGATGGTTGGCACCAGTCACGGTTTCAGGAAAACTTTTATTCAAAAACTTTGGATAAATAAAAGTGAATGGGATCAGGAATTATCCATAGAAGATAAAAATTATTGGGAAAAATATAAAGAAAATTTATTATTGTTAGAGAATATTCGAATCCCAAGGTGGATTAATTCAAACAGTTCTTCAGTCATTCAGATTCACGGATTTGCGGACGCCTCCGAAAAAGCATATGCTGCAGTAGTCTATGCTAAAGTAGGACCTCATGTTAATATAATAGCTAGCAAAAGTAGAGTCAACCCTATAAAAAATAGGAAGACAATTCCCAAACTCGAGCTGTGTGCAGCTCACCTGCTTAGTGAATTAATCCAAAGACTAAAAGGATCAATTGACAATATAATGGAGATCTATGCTTGGAGTGATTCCACGATTACCTTAGCATGGATTAACAGTGGTCAAAGTAAGATCAAATTTATAAAAAGAAGAACGGATGACATTCGGAAATTAAAAAATACTGAATGGAATCATGTTAAGTCAGAGGATAATCCAGCAGATTTAGCATCCAGGGGAGTGGATTCTAACCAGTTGATCAACTGTGATTTTTGGTGGAAAGGTCCGAAATGGCTAGCAGACCCAAAAGAACTTTGGCCTCGGCAGCAGTCTGTAGAAGAACCTGTCTTAATAAATACAGTATTAAATGACAAAATAGATGATCCTATTTACGAATTAATAGAAAGGTATTCCAGTATAGAAAAACTTATACGTATAATAGCATACATAAATAGATTCGTGCAGATGAAAACAAGAAATAAAGCCTATTCATCAATTATTTCAGTAAAGGAGATAAGAATAGCGGAAACAGTTGTTATTAAGAAACAACAAGAATACCAGTTTAGGCAAGAGATAAAGTGCCTTAAAATCAAAAAGGAAATCAAGACAAATAATAAAATATTGTCATTGAATCCATTTTTGGACAAGGATGGGGTTCTAAGAGTTGGAGGAAGATTGCAAAATTCCAATGCAGAATTTAATGTTAAACATCCAATCATTTTAGAAAAATGCCACCTAACAAGCTTATTAATAAAAAATGCTCATAAGGAAACATTGCATGGAGGGATAAACCTAATGCGAAACTATATCCAAAGAAAGTATTGGATTTTCGGGTTGAAAAATTCGTTGAAAAAGTATTTAAGAGAATGTGTAACGTGTGCAAGGTATAAACAAAATACAGCTCAGCAAATAATGGGTAACTTGCCAAAATATAGAGTGACGATGACATTCCCGTTTCTTAATACTGGAATAGATTACGCAGGTCCTTATTATGTTAAATGTTCAAAAAATCGTGGCCAAAAAACATTTAAAGGATACGTTGCTGTATTCGTTTGCATGGCCACCAAAGCCATACACTTAGAAATGGTAAGCGATCTAACTTCAGACGCATTTTTAGCAGCACTCAGAAGATTTATTGCTAGACGGGGAAAATGTTCCAATATCTATTCAGACAACGGAACAAATTTTGTAGGAGCTGCAAGAAAATTAGATCAAGAGTTATTTAATGCAATACAAGAAAATATAACGATTGCAGCGCAGCTTGAAAAGGACAGGATTGATTGGCATTTTATTCCCCCGGCAGGACCTCACTTCGGAGGTATTTGGGAAGCTGGAGTTAAGTCAATGAAATACCATTTAAAGCGTATAATCGGCGACACTATTTTGACTTACGAAGAAATGTCAACTCTTTTATGTCAAATAGAAGCATGCTTAAATTCAAGGCCATTATACACTATAGTTAGTGAGAAGGACCAACAAGAAGTTTTAACACCAGGTCATTTTTTAATTGGAAGACCACCTTTAGAAATAGTCGAACCAATGGAAGATGAAAAAATCGGAAATTTGGATAGGTGGAGACTTATACAAAAAATGAAGAAAGATTTCTGGGTTAAGTGGAAAAGTGAATATTTGCATACGCTCCAGCAAAGGAATAAATGGAAAAAGGAAATTCCTAATATAGAAGAAGGGCAAATAGTTTTATTAAAGGATGAGAATTGTCATCCTGCAAGATGGCCTTTAGGAAAGGTGGAAAAGGTGCATAAGGGGAATGATGATAAGGTCCGAGTGGCTAAAGTAAAGATGCAGGAAGGATATATCACTAGACCCATTACTAAAATTTGTCCCTTGGAAGGAATAAAGTCTGTTGACAAAATGAGGCTGACCAAGAGCCAAAAAGACGAACTAGAGCGACATCGGGAATGTCCAAGATCGGAATCATTATGGCAATGTTGTTGTTTGTGTTAAGTTGTCAAGTTTCTAGCGCATTACCTAAAGATATAGCACCAAGATATTCTATAGACAAAATAAATAAAACCTCAGCAATATATCTAGACCCGCTAGGAGATGTTGAGATTGTGAGTACTTCTTGGAATTTGGTTATCTATTATAAAATGGATCCATATTTTAAAATGTTAACAAAGGGTAATGCGCTTATACAAAGTATGAGGAAAGTTTGCGAAAGACTTCATAGCTTTGAAGAGCAATGTAGTCTAGTCTTAGATAATATGCAAAGTCAGTTATCGGAACTTGAAGAAAACAATAAATTGTTTATGATACAGTCTAGATCTAGAAGCAAGCGTGCTCCTTTCGAATTTATGGGTTCCTTGTATCATATTTTATTTGGTATAATGGATGAAGATGATAGAGAGCAATTAGAAGAAAATATGAAGAATTTGTTAGATAACCAGAACAACCTTGATAAACTAATTCAAAACAAACATCTGTGGTTGATTCAACTTCTAATCTATTAAAGAGAACAACAGAAGATGTTAACTCCAATTTTAGAAGTATGCAAATAAGAATTGAGAACATGACAGAAGTTCTTAAAGAAAATTATTATGTTTATAAGGAATCAATAAAATTCTTTATGATTACGAAACAGCTACACTCATTGATTGAAGAAGGCGAAAAAATTCAAGCAGGCATTATAAGCCTGTTGATTGATATTAATCACGGTAGGCTAAATACAAATATTCTCAGGCCAAATCAGCTTAAAAAAGAAATTGCCAAAATTCAGCAGAGTCTTTCGGAGAACCTAGTAATTCCAGGAAAACGGTCAGGTACGGAACTTAAGGAGGTGTATACACTGTTAACAGCCAGGGGTTTATTCATCGACGATAAATTGATCATTAGTGCAAAAGTGCCTCTGTTTAGCAGGCATCCATCCAAATTGTTCAGGCTTATTCCGGTGCCAATTCGAAATGAAGATCGGATAATAATGGTGCATACAACGTCCGAATATTTAATTTATAATTTTGAGATAGATTCCTATTACATAATGACGGAAGCCACATTAAATCAATGTCAGAAATGGCAACTAAATAAGAGAATATGCAAAGGAAGTTGGCCCTGGAATTCAGCGAATGATAATGCATGTGAGATTCAGCCTCTAAAGCCAGATAAAGCGGCGAACTGCATCTATAAAACAGTAGTCGACTCTAAAAGTTACTGGTAGAGTTAGAAAAGAAAAGTAGTTGGTTGTTTAAGGTTCCTGCGAATTCAAAAGTCCGTCTGCAATGTACTGGCTCTCAAATTGAATTGTTTGATTTGCCTCAGCAAGGAGTTTTAAGCATTGCGCCATATTGTACGGCAAGAACCGACGATAAAATTCTAGTTGCCCACCATAACATTCAGTCCGAAAGTGAAGAATTATTATCAACACCTTATATAGGAGAAGTTAGTGAAGCGCCGAAGATTATTTGGGATCCGCTGAAACTATCAATATTAAATCATACTGAGGAATTTGAACGATTGAATAATGAAATTAAATTTATGAAAGAGAACCATCAAAAATTGAAAGATTTACATTTCCATCATATTTCCGGACATGCTGGATTAATTATTGCTTTAATACTAATGATAGTATTAATAATATATTTCATACGGAAATGTGCTGTGCAACAAAGAATGCAAGCATAACCTTTGCAGGTCCGTTGCCAGTACTATAAATATCAATAGTAAATAAACAATAAAATAATATAACAAATAAAAATATACAGTCCACTATATCGTTGTTTAATAGAAAATGTACTTCTACATAGAAAAAGCAAAATGTTTAAAATAAGTTAATTGAGTACAAATTGTTGAATTAAAAATAATATAAACCATAATTGTAATCCAATAAAATTAAAAGCCAGAAAAACTAGGCCCATTGAAATCTTAGTTGCAAAATAAATGAACATATATCAAATAAATACAGTCCACTACTGTTATAAATGCAACTAATATACTAATGTACATCTCAGCTTGCTGGCCCTTTGGCAGAATGTTCACACATGAACACGAATATATTTAAAGACTTACAATTTTGGGCTCCGTTCATATCTTATGTAAATGAATCGAGAGCGATAAATTATATTTAGGATTTTGTTATCTAAGGCGACATGGGTGCATTGCTCAAAAACATGTAATTTAAGTGCACACTACATGAGTCAGTCATTTGAGATCGTTCCCCGCCTCCTAAAATAGTCCCTTAGTGGGAGACCACAGATAAGGTCCTCGCCGCTCAAGATAGGCAGATGTGCCCGAGCGTGGGACCTCGATAAGGCGGGGACTATTTACTTAGGCCTCTGCGTAGGCCATTTACTTTAAGATGCGATTCTCATGTCACCTATTTAAACCGAAGATATTTCCAAATAAAATCAGTTTCTTACAAAAACTCAACGAGTAAAGTCTTCTTATTTGGGATTTTACA	.	PASS	SVTYPE=INS;END=8328862;FAMILY=roo;STRANDS=+;SUPPORT_TYPE=both_sides;RE=45;AF=0.98;TSD_LEN=nan;TSD_SEQ=None	GT:DR:DV	0/1:45:23
chr2L	8355891	114	N	AAAAAAAAAAATCATCTTTAAACATCGACGGAGCCTTAAAGAAGAGAAGGAAGTCAAATTCAAAGGAGCCTCTACCAGCAGCAGAAGCAGCAACAACAGCAGCAGCAGAAGCAGCAACAGCAGTAGCAACAGCAGCAACAACAGCAGCAACAGCAGCAGCAACAACAACAACATCAGCTAAGTCAAAACAAGAATTTTCTGTTTATCCAAACACACATATATATATAAATACATATAAAAATACATATACACGTACTATATATATTAAGAAATTACAAAAAATTTTCAAAATGATGTCAGAAAGACTATTCAATTCCTAAGAAGCAGTCCGAAATTATTTTGGAAATTAGAAAGTTGGAAGTAAAACCAACATTAACAGATGTAGAAATTCTAAAATTAAATGAGCTTCAAAAATGTTTCATTGCTAATCATAGCAATTTGTTAAAGATTCGGCGTTGTCGATCATGAATATTTTAACGCGAAGCAGTATTGATTTAATAATGATGGTGTTAGAAAAAATTAAAAATAAAAATGAAAAAATTAAGGGCGAGTCGGTAGAAAACACTTTCCCTAAATCAAACACTGTCCCTAAATCAAACCCTCCCCCTACATTAAACCTTGAAATGCGTGGTCACCCTGAAAAAGAGGGTATAGCACAAAACAACGCTTTAAAAGTAGAGCAGGCATTTCGCTAATAATGTTGGCCAATTTCGAGTATATCTAGAAGATACGTCTAAACTAATAGACAGTAGTCCAGATTTCCTTAAAATAAGGAAAAATAATTGAATTTTATATGCATAAAATAGATAACCTGATTGAACAGAGTGAATAGTCATTTTGAGAGTTCGCTATTCGAAGAAGAAATTAGCGAACTTGAATTTGACAAACAAAATATTCTTACAGCCATTAATAGTCGACTCAGTGGCACAATAAATAAAGCTGAAATGTCGACGGTTGTTAAGGCGGAGGAGTTACCAACCCTGCCTAAAATACAGATTCCCACTTTCTTTGGTAATTCCAAAGAATGGGATCTTTTTAATGAACTCTTTACAGAGCTCATACATGTGAGAGAGGATCTCAGTCCTTCTCTCAAATTTAATTATCTAAAGTCAGCATTAAAAGGAGAAGCCAGAAATGTGGTTACTCATTTACTGCTCGGCTCTGGAGAAAATTATGAAGCCACTTGGGAGTTTTTGACCAAGCGATATGAGAATAAAAGAAACATATTCTCAGATCATATGAATAGGCTTATGGATATGCCAAATTTAAATTTAGAATCCAATAAGCAAATAAAGACATTATTGACACGATTAACGAGTCAATTTATATTATAAAATTAAAGGCACAATTACCAGAAGATGTGGATGCAATTTCGCTCACATAATTCTTCGGAAATTCAATAAAGAATCACTCAATTTATATGAAAGCCATGTTAAAAAGACAAAAGAAATACAGGCACTTTCTGATGTCATGGACTTTTTAGAGCAAAGGCTCAATTCTATATCATCATTCTCACAGGAAGTAAAACCTGTAAAGAAAATGATTAATAATAACAAGAATAAAAATTATAGTGACAATTGTGCATATTGCAAACTACCAGGGCATTATTTAATTCAATGCCATAAATTTAAAATAATGAATCCAGCAGAACGGTCTGACTGGGTAAGAAAAAATGGGATTTGCCTAAGATGTCTGAGGCATCCGTTTGGTAAAAAATGTATAAGCGAGCAGCTTTGTTCGACTTGTCGTAAACCTCACCACACGTTACTTCACTTTGCAGGTCATAATCCAGAAAAAGTGAATACGTGTAGAACAACAGGTCAAGCCTTGTTGGCCACGGCCTTGATTCAAGTAAAGTCGAGGTATGGAGGCTTTGAACAATTAAGAGCATTGATTGATAGTGGCTCTCAAAGCACAATTATTTCAGAAGAGTCTGCACAGATTCTAAAATTGAAAAAATTTCGGTCTCATACTGAAATAAGTGGAGTATCTTCCACAGGAACGTGCATCTCCAAGCACAAAGCGGTTATTTCGATAAGAAATTCTACCGAAAAATTTAGAAATTGAAGCAATTATTCTCCCAAAACTTATGAAGGCACTTCCAGTCAACACGATTAATGTTGATCAGAAAAAATGGAAGAACTTTAAATTAGCCGACCCCGATTTTAATAAACCGGGTCGCATTGATTTAATCATTGGAGCAGACGTATATACTCACATTCTGCAAAATGGAGTTATAAAAATAGACGGTCTCCTTGGGCAAAAACTGATTTCGGGTGGATAGTTTCTGGATGTAAAAAATCCAAAGGAAAAGAAACCATTGTAGCCACAACAATAGAAATAAAAGAGTTAGATCGCTACTGGGAAGTGGAAAGAAGAAGAAAAAGATGATATCGAGTCTGAAATCTGTGAAAATAAATTTATCAAAACGACAAAAAAAGATTCAGATGGGCGATACATTGTGTCAATTCCATTCAAGGAGGATGTCACCTTAGGAGATTCAAAGAAACAAGCGATAGCTCGTTACATGAATCTGGAGAAAAAACTAAAAAGAAATGAAAACTTAGGTTGACTACACTAAATTCATGAATGAATACATGGATTTAGGACACATGATTGAAGTGAGTGATGAAGGCAAATATTTTTTACCGCACCAGGCAGTGATTAGAGATTCAAGCCTTACGACCAAATTGAGAGTAGTTTTGATGCTTCAGCAAAAACTACGAATAACAAAAGTTTGAACGACATAATGTGGGTTGGGCCACGAGTTCAAAAAGATATTTTTGACATTATTATTAAATGGAGAAATGGGAATTTGTTGTTTCGGCAGACATTGAAAAGATGTACCGACAAATTAAAATAGATAATAATGATCAAAAATATCAATATATTTTATGGAGAAATTCTCCAAAAGAAAAAATTAAAACATATAAATTAACCACAGTCACTTACGGAACTGCATCTGCACCATATTTGGCTACCAGGGTTCTGGTAGATATTGCAGATAAATGTAAAAACCAAGTTATTAGTGCAATAATTAGGAATGATTTCTATATGGATGACCTAATGACTGGAGCTGATTCGGTAGAAGAAGCTAATAAATTAATAACATTAATTCCCCATGAATTGCAGAAAGTTGGATTCAACTTAAGGAAATGGATTTCCAACAATTCCAAAATATTAACCACTGTGGAGGACACAGGGGACAATAAGGTTCTCAATATTATCGAAAATGAATGTGTTAAAACTTTAGGACTAAAATGGGAACCTCAAAAGGATTTATTTAAGTTCAGCGTAAATTGTAATGATGAATCAAAAAATATAAATAAGCGCGTTGTGTTATCAACGCTAGCAAAAATATTTGATCCGTTAGGATGGTTGGCACCAGTCACGGTTTCAGGAAAACTTTTTATTCAAAAACTTTGGATAAATAAAAGTGAATGGGATCAGGAATTATCCATAGAAGATAAAAATTATTGGGAAAATATAAAGAAAATTTATTATTGTTAGAGAATATTCGAATCCCAAGGTGGATTAATTCAAACAGTTCTTCAGTCATTCAGATTCACGGATTTGCGGACGCCTCCGAAAAAGCATATGCTGCAGTAGTCTATGCTAAAGTAGGACCTCATGTTAATATAATAGCTAGCAAAAGTAGAGTCAACCCTATAAAAAATAGGAAGACAATTCCCAAACTCGAGCTGTGTGCAGCTCACCTGCTTAGTGAATTAATCCAAAGACTAAAAGGATCAATTGACAATATAATGGAGATCTATGCTTGGAGTGATTCCACGATTACCTTAGCATGGATTAACAGTGGTCAAAGTAAGATCAAATTTATAAAAAGAAGAACGGATGACATTCGGAAATTAAAAAATACTGAATGGAATCATGTTAAGTCAGAGGATAATCCAGCAGATTTAGCATCCAGGGGAGTGGATTCTAACCAGTTGATCAACTGTGATTTTTGGTGGAAAGGTCCGAAATGGCTAGCAGACCCAAAAGAACTTTGGCCTCGGCAGCAGTCTGTAGAAGAACCTGTCTTAATAAATACGGTATTAAATGACAAAATAGATGATCCTATTTACGAATTAATAGAAAGGTATTCCAGTATAGAAAACTTATACGTATAATAGCATACATAAATAGATTCGTGCAGATGAAAACAAGAAATAAAGCCTATTCATCAATTATTTCAGTAAAGGAGATAAGAATAGCGGAAACAGTTGTTATTAAGAAACAACAAGAATACCAGTTTAGGCAAGAGATAAAGTGCCTTAAAATCAAAAAGGAAATCAAGACAAATAATAAAATATTGTCATTGAATCCATTTTTGGACAAGGATGGGGTTCTAAGAGTTGGAGGAAGATTGCAAAATTCCAATGCAGAATTTAATGTTAAACATCCAATCATTTTAGAAAAATGCCACCTAACAAGCTTATTAATAAAAAATGCTCATAAGGAAACATTGCATGGAGGGATAAACCTAATGCGAAACTATATCCAAAGAAAGTATTGGATTTTCGGGTTGAAAAATTCGTTGAAAAAGTATTTAAGAGAATGTGTAACGTGTGCAAGGTATAAACAAAATACAGCTCAGCAAATAATGGGTAACTTGCCAAAATATAGAGTGACGATGACATTCCCGTTTCTTAATACTGGAATAGATTACGCAGGTCCTTATTATGTTAAATGTTCAAAAAATCGTGGCCAAAAAACATTTAAAGGATACGTTGCTGTATTCGTTTGCATGGCCACCAAAGCCATACACTTAGAAATGGTAAGCGATCTAACTTCAGACGCATTTTTAGCAGCACTCAGAAGATTTATTGCTAGACGGGGAAAATGTTCCAATATCTATTCAGACAACGGAACAAATTTTGTAGGAGCTGCAAGAAAATTAGATCAAGAGTTATTTAATGCAATACAAGAAAATATAACGATTGCAGCGCAGCTTGAAAAGGACAGGATTGATTGGCATTTTATTCCCCGGCAGGACCTCACTTCGGAGGTATTTGGGAAGCTGGAGTTAAGTCAATGAAATACCATTTAAAGCGTATAATCGGCGACACTATTTTGACTTACGAAGAAATGTCAACTCTTTTATGTCAAATAGAAGCATGCTTAAATTCAAGGCCATTATACACTATAGTTAGTGAGAAGGACCAACAAGAAGTTTTAACACCAGGTCATTTTTTAATTGGAAGACCACCTTTAGAAATAGTCGAACCAATGGAAGATGAAAAAATCGGAAATTTGGATAGGTGGAGACTTATCCAAAAAATGAAGAAAGATTTCTGGGTTAAGTGGAAAAGTGAATATTTGCATACGCTCCAGCAAAGGAATAAATGGAAAAAGGAAATTCCTAATATAGAAGAAGGGCAAATAGTTTTATTAAAGGATGAGAATTGTCATCCTGCAAGATGGCCTTTAGGAAAGGTGGAAAAGGTGCATAAGGGGAATGATGATAAGGTCCGAGTGGCTAAAGTAAAGATGCAGGAAGGATATATCACTAGACCCATTACTAAAATTTGTCCCTTGGAAGGAATAAAGTCTGTTGACAAAAATGAGGCTGACCAAGAGCCAAAAAGACGAACTAGAGCGACATCGGGAATGTCCAAGATCGGAATCATTATGGCAATGTTGTTGTTTGTGTTAAGTTGTCAAGTTTCTAGCGCATTACCTAAAGATATAGCACCAAGATATTCTATAGACAAAATAAATAAAACCTCAGCAATATATCTAGACCCGCTAGGAGATGTTGAGATTGTGAGTACTTCTTGGAATTTGGTTATCTATTATAAAATGGATCCATATTTTAAAATGTTAACAAAGGGTAATGCGCTTATACAAAGTATGAGGAAAGTTTGCGAAAGACTTCATAGCTTTGAAGAGCAATGTAGTCTAGTCTTAGATAATATGCAAAGTCAGTTATCGGAACTTGAAGAAAACAATAAATTGTTTATGATACAGTCTAGATCTAGAAGCAAGCGTGCTCCTTTCGAATTTATGGGTTCCTTGTATCATATTTTATTTGGTATAATGGATGAAGATGATAGAGAGCAATTAGAAGAAAATATGAAGAATTTGTTAGATAACCAGAACAACCTTGATAAACTAATTCAAAAACAAACATCTGTGGTTGATTCAACTTCTAATCTATTAAAGAGAACAACAGAAGATGTTAACTCCAATTTTAGAAGTATGCAAATAAGAGAATATGCAAAGGAAGTTGGCCCTGGAATTCAGCGAATGATAATGCATGTGAGATTCAGCCTCTAAAGCCAGATAAAGCGGCGAACTGCATCTATAAAACAGTAGTCGACTCTAAAAGTTACTGGGTAGAGTTAGAAAAGAAAAGTAGTTGGTTGTTTAAGGTTCCTGCGAATTCAAAAGTCCGTCTGCAATGTACTGGCTCTCAAATTGAATTGTTTGATTTGCCTCAGCAAGGAGTTTTAAGCATTGCGCCATATTGTACGGCAAGAACCGACGATAAAATTCTAGTTGCCCACCATAACATTCAGTCCGAAAGTGAAGAATTATTATCAACACCTTATATAGGAGAAGTTAGTGGAGTGCCGAAGATTATTTGGGATCCGCTGAAACTATCAATATTAAATCATACTGAGGAATTTGAACGATTGAATAATGAAATTAAATTTATGAAAGAGAACCATCAAAAATTGAAAGATTTACATTTCCATCATATTTCCGGACATGCTGGATTAATTATTGCTTTAATACTAATGATAGTATTAATAATATATTTCATACGGAAATGTGCTGTGCAACAAAGAATGCAAGCAATAACCTTTGCAGGTCCGTTGCCAGTACTATAAATATCAATAGTAAATAAACAATAAAATAATATAACAAATAAAAATATACAGTCCACTATATCGTTGTTTAATAGAAAATGTACTTCTACATAGAAAAAGCAAAATGTTTAAAATAAGTTAATTGAGTACAAATTGTTGAATTAAAAATAATATAAACCATAATTGTAATCCAATAAAATTAAAAGCCAGAAAAACTAGGCCCATTGAAATCTTAGTTGCAAAATAAATGAACATATATCAAATAAATACAGTCCACTACTGTTATAAATGCAACTAATATACTAATGTACATCTCAGCTTGCTGGCCCTTTGGCAGAATGTTCACATATGAACACGAATATATTTAAAGACTTACAATTTTGGGCTCCGTTCATATCTTATGTAAATGAATCGAGAGCGATAAATTATATTTAGGATTTTGTTATCTAAGGCGACATGGGTGCATTGCTCAAAAACATGTAATTTAAGTGCACACTACATGAGTCAGTCACTTGAGATCGTTCCCCGCCTCCTAAAATAGTCCCTTAGTGGGAGACCACAGATAAGGTCCTCGCCGCTCAAGATAGGCAGATGTGCCCGAGCGTGGGACCTCGATAAGGCGGGGACTATTTACTTAGGCCTCTGCGTAGGCCATTTACTTTAAGATGCGATTCTCATGTCACCTATTTAAACCGAAGATATTTCCAAATAAAATTAGTTTTCTTACAAAAACTCAACGAGTAAAGTCTTCTTATTTGGGATTTTACAAGAAGTATGCAAATAAGAATTGAGAACATGACAGAAGTTCTTAAAGAAAATTATTATGTTTATAAGGAATCAATAAAATTCTTTATGATTACGAAACAGCTACACTCATTGATTGAAGAAGGCGAAAAAATTCAAGCAGGCATTATAAGCCTGTTGATTGATATTAATCACGGTAGGCTAAATACAAATATTCTCAGGCCAAATCAGCTTAAAAAAGAAATTGCCAAAATTCAGCAGAGTCTTTCGGAGAACCTAGTAATTCCAGGAAAACGGTCAGGTACGGAACTTAAGGAGGTGTATACACTGTTAACAGCCAGGGGTTTATTCATCGACGATAAATTGATCATTAGTGCAAAAGTGCCTCTGTTTAGCAGGCATCCATCCAAATTGTTCAGGCTTATTCCGGTGCCAATTCGAAATGAAGATCGGATAATAATGGTGCATACAACGTCCGAATATTTAATTTATAATTTTGAGATAGATTCCTATCACATAATGACGGAAGCCACATTAAATCAATGTCAGAAATGGCAACTAAATAAGAGAATATGCAAAGGAAGTTGGCCCTGGAATTCAGCGAATGATAATGCATGTGAGATTCAGCCTCTAAAGCCAGATAAAGCGGCGAACTGCATCTATAAAACAGTAGTCGACTCTAAAAGTTACTGGGTAGAGTTAGAAAAGAAAAGTAGTTGGTTGTTTAAGGTTCCTGCGAATTCAAAAGTCCGTCTGCAATGTACTGGCTCTCAAATTGAATTGTTTGATTTGCCTCAGCAAGGAGTTTTAAGCATTGCGCCATATTGTACGGCAAGAACCGACGATAAAATTCTAGTTGCCCACCATAACATTCAGTCCGAAAGTGAAGAATTATTATCAACACCTTATATAGGAGAAGTTAGTGAAGCGCCGAAGATTATTTGGGATCCGCTGAAACTATCAATATTAAATCATACTGAGGAATTTGAACGATTGAATAATGAAATTAAATTTATGAAAGAGAACCATCAAAAATTGAAAGATTTACATTTCCATCATATTTCCGGACATGCTGGATTAATTATTGCTTTAATACTAATGATAGTATTAATAATATATTTCATACGGAAATGTGCTGTGCAACAAAGAATGCAAGCAATAACCTTTGCAGGTCCGTTGCCAGTACTATAAATATCAATAGTAAATAAACAATAAAATAATATAACAAATAAAAATATACAGTCCACTATATCGTTGTTTAATAGAAAATGTACTTCTACATAGAAAAAGCAAAATGTTTAAAATAAGTTAATTGAGTACAAATTGTTGAATTAAAAATAATATAAACCATAATTGTAATCCAATAAAATTAAAAGCCAGAAAAACTAGGCCCATTGAAATCTTAGTTGCAAAATAAATGAACATATATCAAATAAATACAGTCCACTACTGTTATAAATGCAACTAATATACTAATGTACATCTCAGCTTGCTGGCCCTTTGGCAGAATGTTCACACATGAACACGAATATATTTAAAGACTTACAATTTTGGGCTCCGTTCATATCTTATGTAAATGAATCGAGAGCGATAAATTATATTTAGGATTTTGTTATCTAAGGCGACATGGGTGCATTGCTCAAAAACATGTAATTTAAGTGCACACTACATGAGTCAGTCACTTGAGATCGTTCCCCGCCTCCTAAAATAGTCCCTTAGTGGGAGACCACAGATAAGGTCCTCGCCGCTCAAGATAGGCAGATGTGCCCGAGCGTGGGACCTCGATAAGGCGGGGACTATTTACTTAGGCCTCTGCGTAGGCCATTTACTTTAAGATGCGATTCTCATGTCACCTATTTAAACCGAAGATATTTCCAAATAAAATCAGTTTCTTACAAAAACTCAACGAGTAAAGTCTTCTTATTTGGGATTTTACA	.	PASS	SVTYPE=INS;END=8355890;FAMILY=roo;STRANDS=-;SUPPORT_TYPE=single_side;RE=32;AF=nan;TSD_LEN=nan;TSD_SEQ=None	GT:DR:DV	0/1:32:31
chr2L	8433742	115	N	ACCCCAACAGCCTAGCAAGGAAGCTAGGAACTGCAGCTGTGGTCAATGCTGACCCTCGGACTAGAGTCAGAAGAAGACTCAAGCGACACCACCCTCATGACCTCCCTAACCTGGTTTTGACCTAGAAAGTCTTAGTTTTAAAATTCATTAGAATAATCAAATAAATAATAATTACTATGTTATATCAACTATTATAATTCTCCCTATCATTTTTAGGATTAAAAATCTGTTAGTCTTAAGTAACCAAGACACATTGTAAAATAAAATAATTTAAGCAGATCAAATTAAGTTGCCGCATGGGTAACAGTGCGTTGATCAAATAATAAAAACATCAT	.	PASS	SVTYPE=INS;END=8433752;FAMILY=jockey;STRANDS=-;SUPPORT_TYPE=both_sides;RE=58;AF=0.977;TSD_LEN=nan;TSD_SEQ=None	GT:DR:DV	0/1:58:63
chr2L	8472110	116	N	TGTTCACACATGAACACGAATATATTTAAAGACTTACAATTTTGGGCTCCGTTCATATCTTATGTAAATGAATCGAGAGCGATAAATTATATTTAGGATTTTGTTATCTAAGGCGACATGGGTGCATTGCTCAAAAACATGTAATTTAAGTGCACACTACATGAGTCAGTCACTTGAGATCGTTCCCCGCCTCCTAAAATAGTCCCTTAGTGGGAGACCACAGATAAGGTCCTCGCCGCTCAAGATAGGCAGATGTGCCCGAGCGTGGGACCTCGATAAGGCGGGGACTATTTACGTAGGCCTCTGCGTAGGCCATTTACTTTAAGATGCGATTCTCATGTCACCTATTTAAACCGAAGATATTTCCAAATAAAATCAGTTTCTTACAAAAACTCAACGAGTAAAGTCTTCTTATTTGGGATTTTACATTTGGTCAATCGAGCCTTTAATCGACTCTGCAGTTTCCCCCTACCAAAGGTAAGGGACTCAGAGAAAGGCCAGCTCCTTTAAGCATCTTACAGCTAAAGGTAGCAAAAATAAGTAACTCTTGTTTCCCCCTACCAAAGGTAAGGAACAGAGTATAAATATAAAAAGCAAAAGATACAAAAGAATCTTTTATGTTTTAAAACAAGCACCTTATAGTCTATAGCTAAAGGTTGCTTTGTGTACCATTATAAATTGTGGTAAGGCGTGCTTGAGGCCATACATCAGCAATTGTGAAATTAAAAAGTGCATAACAAAAGTGCCTTATAAATGCTCTAATAGCATTAAATCAGCTCATAAATAGAGTGCAGTGTATATGCCATAAGAGCATAAATTAAATAAAAAGTGCCTGAAAACAGTGCCTTATAAATGCTCTAATAGCATTAAATCAGCTCATAAATAGAGTGCAGTGTATATGCCAAAAGAGCATAAATGCCGAAATAAATGGCTAAAAAACAAAAAATCTGACTGGACTACAAAAATAATAAAACGTGCCAAAAAAAAAAAAAAAAATCATCTTTAAACATCGACGGAGCCTTAAAGAAGAGAAGGAAGTCAAATTCAAAGGAGCCTCTACCAGCAGCAGAAGCAGCAACAACAGCAGCAGCAGAAGCAGCAACAGCAGTAGCAACAGCAGCAACAACAGCAGCAACAGCAGCAGCAACAACAACGACATCAGCTAAGTCAAAACAAGAATTTTCTGTTTATCCAAACACACATATATATATAAATACATATAAAATACATATACACGTACTATATATATTAAGAAATTACAAAAAATTTTCAAAATGATGTCAGAAAAGACTATTCAATTCCTTAAGAAGCAGTCCGAAATTATTTTGGAAATTAGAAAGTTGGAAGTAAAACCAACATTAACAGATGTAGAAATTCTAAAATTAAATGAGCTTCAAAAATGTTTCATTGCTAATCATAGCAATTTGTTAAAGATCGGCGTTGTCGATCATGAATATTTTAACGCGAAGCAGTATGATTTAATAATGATGGTGTTAGAAAAAATTAAAAATAAAAATGAAAAAATTAAGGGCGAGTCGGTAGAAAACACTTTCCCTAAATCAAACACTGTCCCTAAATCAAACCCTCCCCCTACATTAAACCTTGAAATGCGTGGTCACCCTGAAAAAGAGGGTATAGCACAAAACAACGCTTTAAAAGTAGAGCAGGCATTTCGTAATAATGTTGGCCAATTTCGAGTATATCTAGAAGATACGTCTAAACTAATAGACAGTAGTCCAGATTTCCTTAAAATAAGGAAAAATAAAATTGAATTTTTATGGCATAAAATAGATAACCTGATTGAACAGGTGAATAGTCATTTTGAGAGTTCGCTATTCGAAGAAGAAATTAGCGAACTTGAATTTGACAAACAAAATATTCTTACAGCCATTAATAGTCGACTCAGTGGCACAATAAATAAAGCTGAAATGTCGACGGTTGTTAAGGCGGAGGAGTTACCAACCCTGCCTAAAATACAGATTCCCACTTTCTTTGGTGATTCCAAAGAATGGGATCTTTTTAATGAACTCTTTACAGAGCTCATACATGTGAGAGAGGATCTCAGTCCTTCTCTCAAATTTAATTATCTAAAGTCAGCATTAAAAGGAGAAGCCAGAAATGTGGTTACTCATTTACTGCTCGGCTCTGGAGAAAATTATGAAGCCACTTGGGAGTTTTTGACCAAGCGATATGAGAATAAAAGAAACATATTCTCAGATCATATGAATAGGCTTATGGATATGCCAAATTTAAATTTAGAATCCAATAAGCAAATAAAGACATTTATTGACACGATTAACGAGTCAATTTATATTATAAAATTAAAGGCACAATTACCAGAAGATGTGGATGCAATTTTCGCTCACATAATTCTTCGGAAATTCAATAAAGAATCACTCAATTTATATGAAAGCCATGTTAAAAAGACAAAAGAAATACAGGCACTTTCTGATGTCATGGACTTTTTAGAGCAAAGGCTCAATTCTATATCATCATTCTCACAGGAAGTAAAACCTGTAAAGAAAATGATTAATAATAACAAGAATAAAAATTATAGTGACAATTGTGCATATTGCAAACTACCAGGGCATTATTTAATTCAATGCCATAAATTTAAAATAATGAATCCAGCAGAACGGTCTGACTGGGTAAGAAAAAATGGGATTTGCCTAAGATGTCTGAGGCATCCGTTTGGTAAAAAATGTATAAGCGAGCAGCTTTGTTCGACTTGTCGTAAACCTCACCACACGTTACTTCACTTTGCAGGTCATAATCCAGAAAAAGTGAATACGTGTAGAACAACAGGTCAAGCCTTGTTGGCCACGGCCTTGATTCAAGTAAAGTCGAGGTATGGAGGCTTTGAACAATTAAGAGCATTGATTGATAGTGGCTCTCAAAGCACAATTATTTCAGAAGAGTCTGCACAGATTCTAAAATTGAAAAAATTTCGGTCTCATACTGAAATAAGTGGAGTATCTTCCACAGGAACGTGCATCTCCAAGCACAAAGCGGTTATTTCGATAAGAAATTCTCCGAAAAATTTAGAAATTGAAGCAATTATTCTCCCAAAACTTATGAAGGCACTTCCAGTCAACACGATTAATGTTGATCAGAAAAAATGGAAGAACTTTAAATTAGCCGACCCCGATTTTAATAAACCGGGTCGCATTGATTTAATCATTGGAGCAGACGTATATACTCACATTCTGCAAAATGGAGTTATAAAAATAGACGGTCTCCTTGGGCAAAAAACTGATTTCGGGTGGATAGTTTCTGGATGTAAAAAATCCAAAGGAAAAGAAACCATTGTAGCCACAACAATAGAAATAAAAGAGTTAGATCGCTACTGGGAAGTGGAAGAAGAAGAAAAAGATGATATCGAGTCTGAAATCTGTGAAAATAAATTTATCAAAACGACAAAAAAAGATTCAGATGGGCGATACATTGTGTCAATTCCATTCAAGGAGGATGTCACCTTAGGAGATTCAAAGAAACAAGCGATAGCTCGTTACATGAATCTGGAGAAAAAACTAAAAAGAAATGAAAAACTTAAGGTTGACTACACTAAATTCATGAATGAATACATGGATTTAGGACACATGATTGAAGTGAGTGATGAAGGCAAATATTTTTTACCGCACCAGGCAGTGATTAGAGATTCAAGCCTTACGACCAAATTGAGAGTAGTTTTTGATGCTTCAGCAAAAACTACGAATAACAAAAGTTTGAACGACATAATGTGGGTTGGGCCACGAGTTCAAAAAGATATTTTTGACATTATTATTAAATGGAGAAAATGGGAATTTGTTGTTTCGGCAGACATTGAAAAGATGTACCGACAAATTAAAATAGATAATAATGATCAAAAATATCAATATATTTTATGGAGAAATTCTCCAAAAGAAAAAATTAAAACATATAAATTAACCACAGTCACTTACGGAACTGCATCTGCACCATATTTGGCTACCAGGGTTCTGGTAGATATTGCAGATAAATGTAAAAACCAAGTTATTAGTGCAATAATTAGGAATGATTTCTATATGGATGACCTAATGACTGGAGCTGATTCGGTAGAAGAAGCTAATAAATTAATAACATTAATTCCCCATGAATTGCAGAAAGTTGGATTCAACTTAAGGAAATGGATTTCCAACAATTCCAAAATATTAACCACTGTGGAGGACACAGGGGACAATAAGGTTCTCAATATTATCGAAAATGAATGTGTTAAAACTTTAGGACTAAAATGGGAACCTCAAAAGGATTTATTTAAGTTCAGCGTAAATTGTAATGATGAATCAAAAATATAAATAAGCGCGTTGTGTTATCAACGCTAGCAAAAATATTTGATCCGTTAGGATGGTTGGCACCAGTCACGGTTTCAGGAAAACTTTTTATTCAAAAACTTTGGATAAATAAAAGTGAATGGGATCAGGAATTATCCATAGAAGATAAAAATTATTGGGAAAAATATAAAGAAAATTTATTATTGTTAGAGAATATTCGAATCCCAAGGTGGATTAATTCAAACAGTTCTTCAGTCATTCAGATTCACGGATTTGCGGACGCCTCCGAAAAAGCATATGCTGCAGTAGTCTATGCTAAAGTAGGACCTCATGTTAATATAATAGCTAGCAAAAGTAGAGTCAACCCTATAAAAAATAGGAAGACAATTCCCAAACTCGAGCTGTGTGCAGCTCACCTGCTTAGTGAATTAATCCAAAGACTAAAAGGATCAATTGACAATATAATGGAGATCTATGCTTGGAGTGATTCCACGATTACCTTAGCATGGATTAACAGTGGTCAAAGTAAGATCAAATTTATAAAAAGAAGAACGGATGACATTCGGAAATTAAAAAATACTGAATGGAATCATGTTAAGTCAGAGGATAATCCAGCAGATTTAGCATCCAGGGGAGTGGATTCTAACCAGTTGATCAACTGTGATTTTTGGTGGAAAGGTCCGAAATGGCTAGCAGACCCAAAAGAACTTTGGCCTCGGCAGCAGTCTGTAGAAGAACCTGTCTTAATAAATACGGTATTAAATGACAAAATAGATGATCCTATTTACGAATTAATAGAAAGGTATTCCAGTATAGAAAAACTTATACGTATAATAGCATACATAAATAGATTCGTGCAGATGAAAACAAGAAATAAAGCCTATTCATCAATTATTTCAGTAAAGGAGATAAGAATAGCGGAAACAGTTGTTATTAAGAAACAACAAGAATACCAGTTTAGGCAAGAGATAAAGTGCCTTAAAATCAAAAAGGAAATCAAGACAAATAATAAAATATTGTCATTGAATCCATTTTTGGACAAGGATGGGGTTCTAAGAGTTGGAGGAAGATTGCAAAATTCCAATGCAGAATTTAATGTTAAACATCCAATCATTTTAGAAAAATGCCACCTAACAAGCTTATTAATAAAAAATGCTCATAAGGAAACATTGCATGGAGGGATAAACCTAATGCGAAACTATATCCAAAGAAAGTATTGGATTTTCGGGTTGAAAAATTCGTTGAAAAAGTATTTAAGAGAATGTGTAACGTGTGCAAGGTATAAACAAAATACAGCTCAGCAAATAATGGGTAACTTGCCAAAATATAGAGTGACGATGACATTCCGTTTCTTAATACTGGAATAGATTACGCAGGTCCTTATTATGTTAAATGTTCAAAAAATCGTGGCCAAAAAACATTTAAAGGATACGTTGCTGTATTCGTTTGCATGGCCACCAAAGCCATACACTTAGAAATGGTAAGCGATCTAACTTCAGACGCATTTTTAGCAGCACTCAGAAGATTTATTGCTAGACGGGGAAAATGTTCCAATATCTATTCAGACAACGGAACAAATTTTGTAGGAGCTGCAAGAAAATTAGATCAAGAGTTATTTAATGCAATACAAGAAAATATAACGATTGCAGCGCAGCTTGAAAAGGACAGGATTGATTGGCATTTTATTCCCCCGGCAGGACCTCACTTCGGAGGTATTTGGGAAGCTGGAGTTAAGTCAATGAAATACCATTTAAAGCGTATAATCGGCGACACTATTTTGACTTATGAAGAAATGTCAACTCTTTTATGTCAAATAGAAGCATGCTTAAATTCAAGGCCATTATACACTATAGTTAGTGAGAAGGACCAACAAGAAGTTTTAACACCAGGTCATTTTTTAATTGGAAGACCACCTTTAGAAATAGTCGAACCAATGGAAGATGAAAAAATCGGAAATTTGGATAGGTGGAGACTTATCCAAAAAATAAAGAAAGATTTCTGGGTTAAGTGGAAAAGTGAATATTTGCATACGCTCCAGCAAAGGAATAAATGGAAAAAGGAAATTCCTAATATAGAAGAAGGGCAAATAGTTTTATTAAAGGATGAGAATTGTCATCCTGCAAGATGGCCTTTAGGAAAGGTGGAAAAGGTGCATAAGGGGAATGATGATAAGGTCCGAGTGGCTAAAGTAAAGATGCAGGAAGGATATATCACTAGACCCATTACTAAAATTTGTCCCTTGGAAGGAATAAAGTCTGTTGACAAAAATGAGGCTGACCAAGAGCCAAAAAGACGAACTAGAGCGACATCGGGAATGTCCAAGATCGGAATCATTATGGCAATGTTGTTGTTTGTGTTAAGTTGTCAAGTTTCTAGCGCATTACCTAAAGATATAGCACCAAGATATTCTATAGACAAAATAAATAAAACCTCAGCAATATATCTAGACCCGCTAGGAGATGTTGAGATTGTGAGTACTTCTTGGAATTTGGTTATCTATTATAAAATGGATCCATATTTTAAAATGTTAACAAAGGGTAATGCGCTTATACAAAGTATGAGGAAAGTTTGCGAAAGACTTCATAGCTTTGAAGAGCAATGTAGTCTAGTCTTAGATAATATGCAAAGTCAGTTATCGGAACTTGAAGAAAACAATAAATTGTTTATGATGCAGTCTAGATCTAGAAGCAAGCGTGCTCCTTTCGAATTTATGGGTTCCTTGTATCATATTTTATTTGGTATAATGGATGAAGATGATAGAGAGCAATTAGAAGAAAATATGAAGAATTTGTTAGATAACCAGAACAACCTTGATAAACTAATTCAAAAACAAACATCTGTGGTTGATTCAACTTCTAATCTATTAAAGAGAACAACAGAAGATGTTAACTCCAATTTTAGAAGTATGCAAATAAGAATTGAGAACATGACAGAAGTTCTTAAAGAAAATTATTATGTTTATAAGGAATCAATAAAATTCTTTATGATTACGAAACAGCTACACTCATTGATTGAAGAAGGCGAAAAAATTCAAGCAGGCATTATAAGCCTGTTGATTGATATTAATCACGGTAGGCTAAATACAAATATTCTCAGGCCAAATCAGCTTAAAAAAGAAATTGCCAAAATTCAGCAGAGTCTTTCAGAGAACCTAGTAATTCCAGGAAAACGGTCAGGTACGGAACTTAAGGAGGTGTATACACTGTTAACAGCCAGGGGTTTATTCATCGACGATAAATTGATCATTAGTGCAAAAGTGCCTCTGTTTAGCAGGCATCCATCCAAATTGTTCAGGCTTATTCCGGTGCCAATTCGAAATGAAGATCGGATAATAATGGTGCATACAACGTCCGAATATTTAATTTATAATTTTGAGATAGATTCCTATCACATAATGACGGAAGCCACATTAAATCAATGTCAGAAATGGCAACTAAATAAGAGAATATGCAAAGGAAGTTGGCCCTGGAATTCAGCGAATGATAATGCATGTGAGATTCAGCCTCTAAAGCCAGATAAAGCGGCGAACTGCATCTATAAAACAGTAGTCGACTCTAAAAGTTACTGGGTAGAGTTAGAAAAGAAAAGTAGTTGGTTGTTTAAGGTTCCTGCGAATTCAAAAGTCCGTCTGCAATGTACTGGCTCTCAAATTGAATTGTTTGATTTGCCTCAGCAAGGAGTTTTAAGCATTGCGCCATATTGTACGGCAAGAACCGACGATAAAATTCTAGTTGCCCACCATAACATTCAGTCCGAAAGTGAAGAATTATTATCAACACCTTATATAGGAGAAGTTAGTGGAGTGCCGAAGATTATTTGGGATCCGCTGAAACTATCAATATTAAATCATACTGAGGAATTTGAACGATTGAATAATGAAATTAAATTTATGAAAGAGAACCATCAAAAATTGAAAGATTTACATTTCCATCATATTTCCGGACATGCTGGATTAATTATTGCTTTAATACTAATGATAGTATTAATAATATATTTCATACGGAAATGTGCTGTGCAACAAAGAATGCAAGCAATAACCTTTGCAGGTCCGTTGCCAGTACTATAAATATCAATAGTAAATAAACAATAAAATAATATAACAAATAAAAATATACAGTCCACTAATAGAAAATGTACTTCTACATAGAAAAGCAAAATGTTTAAAATAAGTTAATTGAGTACAAATTGTTGAATTAAAAATAATATAAACCATAATTGTAATCCAATAAAATTAAAAGCCAGAAAAACTAGGCCCATTGAAATCTTAGTTGCAAAATAAATGAACATATATCAAATAAATACAGTCCACTACTGTTATAAATGCAACTAATATACTAATGTACATCTCAGCTTTGCTGGCCCTTTGGCAGAATGTTCACACATGAACACGAATATATTTAAAGACTTACAATTTTGGGCTCCGTTCATATCTTATGTAAATGAATCGAGAGCGATAAATTATATTTAGGATTTTGTTATCTAAGGCGACATGGGTGCATTGCTCAAAAACATGTAATTTAAGTGCACACTACATGAGTCAGTCACTTGAGATCGTTCCCCGCCTCCTAAAATAGTCCCTTAGTGGGAGACCACAGATAAGGTCCTCGCCGCTCAAGATAGGCAGATGTGCCCGAGCGTGGGACCTCGATAAGGCGGGGACTATTTACGTAGGCCTCTGCGTAGGCCATTTACTTTAAGATGCGATTCTCATGTCACCTATTTAAACCGAAGATATTTCCAAATAAAATCAGTTTCTTACAAAAACTCAACGAGTAAAGTCTTCTCATTTGGGATTTTACA	.	PASS	SVTYPE=INS;END=8472113;FAMILY=roo;STRANDS=+;SUPPORT_TYPE=both_sides;RE=32;AF=0.993;TSD_LEN=nan;TSD_SEQ=None	GT:DR:DV	0/1:32:6
chr2L	8541642	117	N	CATAGGGAACTTGGAATCCCACAAGTCGCTGATGAAATCTCCAGGCTCAGCGAGAGATACCTGAAAAGGCTCGAAAACCACCCTAACCACCTCGCCACCAACCTGTTAGACAATAGCCAAACAAGCAGACGTCTCATGAGGAGACACCCTCTCGATCTTCCACAACAATAGACAACACATATAAAACCCGCCACAAATACATGTACAATAGTATCCCTTAAGCTAATGTTCCCCCGCAAAACCATTTAATTATTGTCCACTAGGACAGATTTTAAATAAATAAACGCACGCTACAA	.	PASS	SVTYPE=INS;END=8541656;FAMILY=G6;STRANDS=+;SUPPORT_TYPE=both_sides;RE=61;AF=1.0;TSD_LEN=nan;TSD_SEQ=None	GT:DR:DV	0/1:61:73
chr2L	8808110	118	N	GCTGTGGTCAATGCTGACCCTCGGACTAGAGTCAAAAGAAGACTCAAGCGACACCACCCTCATGACCTCCCTAACCTGGTTTTGACCTAGAAAGTCTTAGTTTTAAAATTCATTAGAATAATCAAATAAATAATAATTACTATGTTATATCAACTATTATAATTCTCCCTATCATTTTTAGGATTAAAAATCTGTTAGTCTTAAGTAACCAAGACACATTGTAAAATAAAATAATTTAAGCAGATCAAATTAAGTTGCCGCATGGGTAACAGTGCGTTGATCAAATAATAAAAACATCATCGTAAAAAAAAAAAAA	.	PASS	SVTYPE=INS;END=8808109;FAMILY=jockey;STRANDS=-;SUPPORT_TYPE=both_sides;RE=55;AF=1.0;TSD_LEN=0.0;TSD_SEQ=None	GT:DR:DV	0/1:55:47
chr2L	8916759	119	N	TGTTCACGCCAGAAGGGCGCAAACAGTTGAGCGGCAGTGTAAGCGGCCAATGCTTGTACTCGAAGCTCCTCCACGGCTCGCAAGCACCGCTGCTCGCGCTCTCCTTCTCTTCTCTCGCTCTCCTCCCTTCCCGCAAGGTATTCACCACTCCGCGGTCCCGCGGTATTTCTACTGTTAGTGTTAAGGTAGTTGTAATTTACCAGTGCGTGAATAAAGAACGAAAGGTTGAAGTCCACCCCGCGCGTTTTTAATTTCGCGAAAAATTTCAGCAGCCGCCGCAGCAACCACAACCAGAGGAATCTTTCCGCCCACTCCATTTCATGGTCCTTCGAGCCGGATGAGCTCTGATCCTGCCAGCGCTCCTTGCGGAAAATTCAAGATAAGTACGGCTTTAAATCCTATTCCGTCCGTGGTCGCCAGTTTCGTTTTTTCCAACGGCGTTTATTCTTTCCGTCCATCCGTATCAAGTGAAAAGTGAAAATATATAAGTACATGCGCCCAGCCACCGTGATTACTTTTTTTAAGTGCATAAACAAGCACTTTGCCAATACCGGCCCCCTAATTCGTCTCACGGTGCTCCGCTGATATCCAAGCGCATGTACATATATATATATACACACTGTCCAAAATTCACTGCTATCGTCCGCTGCTAAACTGCTGTTTTTTTTTGTGCCTCAATAAAATATACAATACAATACAATATACAAATTTAATTAAATTCAATAAAATATACAATACAATACAATATACAAATTTAATTAAATTCAATAAAATATACAATACAATACAATATACAAATTTAATTAAATTCAATTAAATATACACATACATATAATCACCAAAAATTTCACATACACACAAATATACATAGCCATATACATACATTACGACATATCCATTGTCATCCAACGATATTCACATACACACAGTCGCGACGTACACAGACTTGCCAAGTGCAAGTTCTTTCGTCTCCTCTTTGTTCGTTATTGCCCTGACAAAAAAAAACCAGCGCATAGCGACGAGAGAATACCCTATTGTCGAGACATAAAACAAAATAAATAAGTCCGACGATAAAATTTAAAAATAAATTTTAAAATATTTTATTTATTTATTTTTATTATTTAATAAATAATTTAATAAAAAAAAGGGAGAGAAACGATTGTTTTAATTATTATTATTATTGATTATTATTTAATAATTATTTAACCCAAATAATAATTTTTTTTTTTTTTTTTTACAAGCTATTTCTGGCTCCCATTTCTGGTTCCTAAATTACAATAATAAAATTGTGGTCCTAAATCCGGTAGCTATTTTTATAAATTTAAACTTGAATTTTCTAGCTATTTTCCATATATTAGCTATTGTTTTTCGGGATTTCCAGTCGATAGCGATTTTTTTATAAATCCTTGGCTATTTTCCAGACTCCAGCCGGTAGCTATTTTTTTTTTTTGCTTTTCGGGATTTTCAGTCGGTAGCGATTTTTTATAAATCCTTGGCTATTACCCAGACTCCAGCTGGTAGCTATTTTTTTTAGCTATTTTTTCAGAAATTGCAATAAACTGAATTTTAGCTATATTGTGCTCAATCTCCAGATCCCAATTGCAACTTTCTCAATTTAAGTTTTTTTTCCAGTTGATTTAAGATCTATTGGGGCCTTATTTCACAAAAATTGAGATTTTTTTTCCTTCGTGCTCCAATCTCCTTCTTGACTTCCTTCTCCTAGGGCATAGCTGAGCATGCCCCTAGAGGGAGACAAGAAAAAGACACCCGCACCTGGAAAAGAACAAAAGTTCAACCCGCAATCTCCGATATCCACTCGCGGTAGGCCAGCACCCAAGTCCGTTAGTCCCAGGGTCAAAACCGCGACTCCCACTCCGAAACCAAAGGTTTTGCCATCGACCAGTTCGAAGACAACTCCTAGGTTGGTCATTTCCCGACCAGTGACGCGAGCGTCTAGTGAGTCTTCTCTATCGAGAAAATCCGAGAGTCCCTCCGCTGTCGGGACTGATTTCCTCCGCGTCACACGCTCTACCACAAAGAGAATGGCATCCTCTGAACAGCCGACGCCCGCAAACGCAGCGTTGCATAAATTCATCGCCGTCAGCGATCGCGTAAGCCTTTTCGAAGCGAAGATCAACACTCCAGATCAAGCCTCTCCGTCCCTACACACGTTACAAGTCCGTCTGCAACAGGTGCGAGCCTTATGGGACAAAGTGGAAAGAGAGTACGAAACATGCTCTGACCTAATGGCCCAAGAAGGATCCCTAGACACAGTGCCTATTCTCCAGGCCAAATATGACTACTGCTACTCAGTATACGAGTCATGTGCAGCACAAATTGGCGAAACAATCGACAGAGCAACGCCTCAAGTCGCGCAAGCACCCTCTCAGCCGCTAATTTCGTCCGGCTGCCGCTTACCTCCATGCGACACGGAAGTCTTCGATGGCGACTACCTCCGATGGCCCACTTTCCGGGACCTATTCACGGCAATTTACGTAAACAACCCCAGGCTGACTCCGGTCGAGAAGCTATTCCACCTCCTTACCAAAACAAGTGGCGAAGCAAAAGCCATCGTGGCGAAATCTCCTCTCACGAATGATGGTTTTGCTTCGGCTTGGGAGGCGCTTCGAGATCGGTTCCAAAATAAGCGACTTTTAGTCAACAGCCAGCTCAAGCTTCTTTTTAACTTGAGCTCAATTTCGCAAGAATCTGGTCATGCTCTAAAAGAGCTACAATCCACGATTCAGGGGTGTTTAACAGCACTAGAGCATTCCCAGGTATCCACAGAAAACTGGGATTGTATCTTGGTTTTCCTTTGCGCGAGCAAACTGCCCAAGCAGACCCTGTCCTTATGGGAACAGTCGCTAACTGCCAAATCCGAGATCCCAGCTTGGGAAGAAATGAATGCCTTCCTGAGCGAAAGGTATCGGACATTGGAAGCCATCGAAGATATGAAACCGACTCAGGCGGTTCCCAAAAGGCTTCAATCCTTCGAGACAAAGGTCAGCACCAAACAGAAAGGGTGTGACATATGTTCTAAGGAGAACCATCCGGTACGATTGTGCCCGCGTTTTCTTCAAATGTCTGTTGACTCGCGCTCCGGATATATAAAAAAGAAGCAGCTATGTCTGAATTGTTTTGCCAGAGGTCATCAGCTACGTGACTGCACAAGCATGCACAGCTGCTTTACATGTAAGGGCAGGCACCATACGCTGCTGCATCGCAGCCCCCAAATTCCGAAAATGCGAGTTCCTCAACCTCGCCCCCTACACAGCAACTTCCGAGACCCTCTAGCAGAAATGCATCGGCAAGCACCTCAGCGGTGCAAAATTTCTTCGCGTCCGGCACTTCAGCCGTCCTACTGAGCACAGCGATGATAGACGTGTGCCATTTGGGGACGAACTACCGAGCCCGAGCCTTAATCGACTCGGGATCCGAGGCGACGTTCATTTCAGAACGCCTGTTCAACCTTATCAAGTTGCCATTCCGCAACACCCGGACCCAAGTCTCCGGGTTAAATCATTCGGTCTCCGCGAAATCCTCGAAGCTGTGTCACTTCGGGATTCGCTCTCCGACTAAGCCAGGTCTACAGTTAGACACTGAAGCGTACGTCCTTCCGGAGCTCTCAGGCAAACTGCCCTCCTATCCGATCCCTCGGAATTCTTTGAAGGACCTGCCCGCACTCCGCTGGGCAGATCCTACCTTTTTGAGAGCTCTCAAATTGATGTACTGATCGGGGCTGACATTCTACCATCCATAATGATGGATGGCACCCGACAAAATATTTGCGGCTCGCTCCTGGGCCAAGAAACTATTTTCGGGTGGGTGCTAACGGGGCCGATTTCCAAGGGTAAGCCGAAACGGGTCGCATCCTTCACGACCCAGGTGCACCAAACAGGCGACCCTGATTCGCTCAACTCTAGACCCCTCTCCCCTATGTCCGAAGATCCCTCAGATTTGCTGGCCCTCACACCAGGCCATTTCCTTATTGGAGGGCCGTTGCTTTCCACGGCGGAACCCGAGATAAAGGGCGAAGCCAAGTCGATAATAAATCGATGGCAACACCTCAAGGCACAACATCAGCAGTTTAGTGCACGGTGGAAAGAGGAGTATCTTAAGGAACTCCATAAACGAAGCAAATGGCAATTTCCGACCAGGAATCTCCAAGCCGACGATATGGTAGTTGTCAAAGAGGACAATCTACCACCGAACGAATGGCGGCTCGGCAGAATCGTTTCGGCCTTTCCAGGAGCCGACGAGCGCATTCGAGTCGTCGAGATCCGTACGTCTCGCGGCACCATAAAACGCCCTGTCCACAAGGTTATTCTGCTACCGATGGAGGACAAAGAGTCCTCCGTTCCTAGGGATTAGGGCACTTCCCCATTCCGGGGCCAAAATAGTAGTCGGCTCATACTAAGCTTCTTCATTTCTTTTATTGGCAGACTTACTCACTTCCTCCAATAATGGCTCCTCGTCCTCGTGCCACCCAGTCGTTGGAGAGCAGACGTACTCGAGGTATTAAATCCTACCGCTGCCGAGTCTGCTCTGGAATCCATCCTCTTCGAAAGTGCACGAGGTTCCACAAACTGAGCGTTGAAAAGCGCCTTCGGGCAGTACTTATTAATAAGTACTGCTCGAACTGCCTCGCCCATCAGCACTCAGGAGGAGACTGTCGCAGCCAAGAGGGATGCAAGAAGTGTGGAGGAGACCACCACACCCTACTCCACATGCACGAGGTCCTCCCCGCTCCGAACCCGGCAGCGCTACCAGCTCCGACGCGCAGAGAGCGCCATCCCGCTGCACCTCGTCCGGTCCGGATTTCCCGCACTCCGCCACCAGCCCCAGTCGCCAACAATCGCCCGCGTCAGCAGCAGCAGAAGGCTGTCCCCATACTGCCTACAGCCATCGTCGTGCTGGACACGGGCTCGAAGACCTTCGAGACCGGGGCCATGATCGACCCATGCATGCCGGTGAGCAGCATCGACCGGTCGTTAGCGGCTGCGTTCCGGCTGCCCATCACTCGGCTGGGAGGCAACGAGATCTGCTCGGTGACACTCCGGTCCCGAACCAGCACCTTCCGACTCAACGTCGTCCTGAAGATCGATCCCAGCCTAAGGATCCGGACACCCATCCGAGCTCTGAGCGACGCCGCCAGGGCCAAGTTTGACGGTGTTCGTCTCGCGGACGAGCGCTTCCACCGGCCGGCCTCCATCTCCCTCGTGTTGGGAGCAGATGTATATGCCAATTTGATCCGACCGGGGTTCCTAAAAATTGAGGATGGGTTGCCCGTCGCGCAGAACACGGTGTTCGGATGGACCGTTTCTGGAACGTGCGCGAAATGAAGAGGACGATCCTGATATCTAGCCGGCCAGGGATACCTTTGCCTACGCAAGGGGGGGAGAATGTTCACGCCAGAAGGGCGCAAACAGTTGAGCGGCAGTGTAAGCGGCCAATGCTTGTACTCGAAGCTCCTCCACGGCTCGCAAGCACCGCTGCTCGCGCTCTCCTTCTCTTCTCTCGCTCTCCTCCCTTCCCGCAAGGTATTCACCACTCCGCGGTCCCGCGGTATTTCTACTGTTAGTGTTAAGGTAGTTGTAATTTACCAGTGCGTGAATAAAGAACGAAAGGTTGAAGTCCACCCCGCGCGTTTTTAATTTCGCGAAAAATTTCAGCAGCCGCCGCAGCAACCACAACCAGAGGAATCTTTCCGCCCACTCCATTTCA	.	PASS	SVTYPE=INS;END=8916758;FAMILY=Max_element;STRANDS=+;SUPPORT_TYPE=both_sides;RE=28;AF=0.983;TSD_LEN=0.0;TSD_SEQ=None	GT:DR:DV	1/1:28:0
chr2L	8992664	120	N	CAGTATAATTCGCTTAGCTGCATCGATAGTTAGCTGCATCGGCAAGATATCTGCATTATTTTTCCATTTTTTTGTGTGAATAGAAAATTTGTACGAAAATTCATACGTTTGCTGCATCGCAGATAACAGCCTTTTTAACTTAAGTGCATCATATCAGCTGTTTTTTTTGCCAATTTCAATGAATATCATCAAAGTTAGCTGCGCCATCTATGAATCATTTTTGCATATCTAAAAGATGGCAAGAATGCCAACTCGTTTCAGTATCTGCGCATGTCCGTTTTTGTTTTTGCTTTGATCGTGATTTTTGTGTTTTTGTTTCTTATGGCACAAAGTTATTAAAATGGGTAAAACAAAGCGTGTCGTTGGACTAACACTAAAGGAAAAGCTTCAAATAATCGAGTTAGTGACCAACAAAGTGGACAAAAAGGAAATTTGTGCCAAGTTCAAATGCGACAGATCCACAGTCAACCGCATTTTACAAAAAACAAATGAAATTCATGAAGCTGTGGCCGCGTCAGGTTTAAAAAGAAAGCGTCAAAGAAAAGGAGCGCACGACTTAGTAGAAGAAGCCTTATACATTTGGTTCGGACAGCAGGAATCAAAGAACGTAATTCTTGACCGGCACGTCATATTAGCAAAAGCGAAAGAATTTTGCCAAAAATTTAACGACGCCTTTGAACCTGACGCCAGCTGGCTTTGGCGCTGGCGCAAGCGCCACAATATAAAGTATGGCAAAATACACGGCGAAACTGCTACAAATGATTCCGTATCAGCAAATGAGTACAAAAATGATGCAGATGAGGCTTGCCATGGTCAATTAGATGATGATGAAATCGTGCGCTCTTTAGTTCAAGATGCAAAAACCAGCGATAACGAAGAAAGCCATAGTGATGAAGATGTGGACGATACTGAGCGTCCTACTTTTAAGGATGGGTTTGCACCAATTAAGGCTTTAAAGTCCATTTTTATGCGAAACAATAATGATGAGTTTTTGCAAAACTTGAATTCTATGGAAGACAAGCTGTTTAATTTACATATAAACTCAGCTGTATTGCAAAAAAAAATTACTGACTATTTTTAAGTTAGTTTTAAAAAGTGTTTTAATCAATTCACCATCACTTAAATTTATATGTCGATCTTACTTATCATTAAGAATGAAATTATCAGTTCCTTTTATGTTTAACATTGTTATAAAGAAATAAATTCTTTATTTTTCCTTAAAAAAAAATTAAGTTAGCTGCATTTTTAAGTTACCTGCATCGAGGCATTGTGCAAAGTACTCGAGGCAGCTAAGCGAATTATACTG	.	PASS	SVTYPE=INS;END=8992669;FAMILY=pogo;STRANDS=+;SUPPORT_TYPE=both_sides;RE=51;AF=1.0;TSD_LEN=nan;TSD_SEQ=None	GT:DR:DV	0/1:51:41
chr2L	9036217	121	N	CTTATTGTACACCCCAACAGCCTAGCAAGGAAGCTAGGAACTGCAGCTGTGGTCAATGCTGACCCTCGGACTAGAGTCAAAAGAAGACTCAAGCGACACCACCCTCATGACCTCCCTAACCTGGTTTTGACCTAGAAAGTCTTAGTTTTAAAATTCATTAGAATAATCAAATAAATAATAATTACTATGTTATATCAACTATTATAATTCTCCCTATCATTTTTAGGATTAAAAATCTGTTAGTCTTAAGTAACCAAGACACATTGTAAAATAAAATAATTTAAGCAGATCAAATTAAGTTGCCGCATGGGTAACAGTGCGTTGATCAAATAATAAAAACATCATCGTAATTGATTTTCGAAAAAAAAAAAAAAAAAAGATTTTCGAAACCCCAACAGCCTAGCAAGGAAGCTAGGAACTGCAGCTGTGGTCAATGCTGACCCTCGGACTAGAGTCAAAAGAAGACTCAAGCGACACCACCCTCATGACCTCCCTAACCTGGTTTTGACCTAGAAAGTCTTAGTTTTAAAATTCATTAGAATAATCAAATAAATAATAATTACTATGTTATATCAACTATTATAATTCTCCCTATCATTTTTAGGATTAAAAATCTGTTAGTCTTAAGTAACCAAGACACATTGTAAAATAAAATAATTTAAGCAGATCAAATTAAGTTGCCGCATGGGTAACAGTGCGTTGATCAAATAATAAAAACATCATCGTAATCGTAAAAAAAAAAA	.	PASS	SVTYPE=INS;END=9036221;FAMILY=jockey;STRANDS=+;SUPPORT_TYPE=both_sides;RE=44;AF=0.952;TSD_LEN=nan;TSD_SEQ=None	GT:DR:DV	0/1:44:47
chr2L	909154	122	N	TGTAGTATATACGAACATAATAACAATAATAATAACAATAATAATAATATTAATAATAATTATAATATGAATCATAATAATAAGTCGACTAATAAGTAAACTTAGGACACCCTAATTCCTTAGGGTCACCCTAGTAGATCTTTAGATACACCCTAATACTAAATATGCGAATTCAGCATGTACGCCTTTAGGGGTCGCACTCGACTCCCATTGGTTATCGAGTATGAACTTCATACATACATATTGCAGAATTTGCTAGTGTCAGCACTTGGCTGTCACAAGAGATCTGCCTGTAGACCACACTAAGATCAGATATAAATCAGGAATAGATCTGGAATGTACACTCGCTTAATAAAAACCAAATAAAGATAAAATGACCAACTGCGTTTTGAGACTTTATTAACTACATCAGAAGTATTGGAATTCTAATTAACTACATGGCGACCGTGACAAAGGATCGTTATAAGTTGTAGCAGAAGCTAAGGAAACGCTTGTGATAATTTTCAACTTCGATGCTCATCCACCAAGACGGCGGCAATTATGAAGAAAAAAGCGATCTGAGTGAGTAGAGTGTCAGTGTGATGGGAAAAAACAGGGCGGAGTTCGACATAATATAAAAAAAGAGAATAGCGCACATAAAGTGGCTATTATATACGAACACTCCACACCCCAATGGTCGAAAGCTCAAAAACTACAAGCTGAGCTAGACCACTGTGTCGAAATCTCAAGAAAAAATCCCCACCACACGCGCTCACTCAGAAAATCAAATAAAATCGTTAACAATTAACAAAACTCCAACTCCCAATCCGAAAGCCTGCCTGTTTTCAGAAAAGATGCCCGAACGGACTGCGAGGACCACTGTTCACACCGCATTGTGAACATACGTGCAGACATTGCAGCTCCACCACATAACCCTAAATGAGGAAATCATCATCAACGTGGTGAGCAGCCCGCTCATTACGTCAGCGAGGAGTGTCAGCGTGCCAACCCGGCGACGTCCAGCTGACGCAAGGAGGTCAGAGTGAAGCAAATAGGAACTGAAAAATAAAATATTTTTTTTGTTGCCTGCGTGGCACACCACCCTCGATGCACTGCGCTGCATATTAATATTACACAAAATATTGTAACATTGAGCGGAACTTTTCTGCCCGATGAGAAGAATGGCCGTAAAGCCATACACCAACTAGTAGGAAAATGTAACTATATTGAACAAAAAAAAAAAAAATCAAACAACATATTTTTAAAGTAAAATAAACCAAAACCCAAAAATAAAACAAAAAAAAAAAAATAAAATATACAAAAATGGTTGGTTTGATCTGACGATAGTCAGACAAAAGATAATACGCCAATGTGGTCAATAACTTAAAAATAGTCGACCATACAGATGACATTCATCACTGTGGTTACTCCTTTTGATCATGACGATCGTAACAGTCGCTCAGTTTATATTAACGCTATATGTTAAGCATAACAAGATAATAAAGAGGCGTTATATAGGCAAAGCAGAGAATAGTTTGGTAAAATTTAAAAAAAAAAAAAAAAAAACATCCAAAATGTATTTTGAATAAAGATGATCTAAAATTTTTATTTTAATATCAGAAAACTAGAATGAAAAAAAAAAAAGATTATTGAAGAAACCTATTTGAGAGAGGCCAAAATTTATAAAGTTCGATTGCATAGACAAATCCATAGTATTCTTTAAATGGACTGGCAAGAAATACAAAACGAGCTTAAAGAAATTAAAACAACTTTTGACAAGTCTTATAAATGCATGACACCAAATAGAGAAGTGCAACAAGACACTCTCAACAAGCATGCGCAGATATTGGTAAGATGCTTTAATGGAGCACGCCAATTAATTTACAGAGAAAGGAAAAGATTAACAAAAAATCATTTATCACAAGCAGTAAAATTTCTAAACAGGTTCCGTGAGAACTTGTTAAACGTCAAGTACAGACACAACTTAAATATTACAATCCCAACGATTTTAAGCACACCTATAGTGGCTGAGATCGGTGAGGATATCGAAAGTGTAGGAGAATCAGAAATAGAAATAAAAGAAGAGGATCTCCACGATCTTGCAATTCCAGCGGTAATAACATTACCCGAATTACTTGAAGAAGAACTTTCAGATTCAAATACAGGAATAAGAATACAGGAAACGGACAAAATGACAGACTCTGCCGCAACAGCAAGGGAATATGTGCGACAAATTTCGTCCACAATACCTGAGTTTGACGGCAAAAAGTTAAAACTTGAATAGATCCTCACGGCTCTCCGGCTAATAGATCTGACAAAAGGAGATCAGGAGATGCTAGCGGTTGAGGTAATCAAGACAAAGATACTTGGTCCATTATCACACAAAGTTGAAAATGAAAAGACCATTATCGGTATAATAAATCTATTAAAAGCATCAGTTAAAGGCGAATCGCCCGATGTCATCAAAGCAAAAATGCTTAGTACACAACAGCGCGGCAAAACTGCCAGCGCAATATACCACGGAGATAGAAAACCTACGTGGGTTGCTCGAAGCAGCCTATATAGATGATGGTTTAGATTCCAACAATGCAGACAAATTCGCTACAAAGGAAGCCATATCTGCAATGACCAAGAACTGTGGGCACGATAAGCTCAAAACCATATTGGAAGCTGGAAATTTCAACACGATGAATAGCGTGATTGAAAAATACATACACTGCAGTACAGAAATGACCGGCAATTCAAATAGTGTATTATTCTATAATAATAGAGGACACTATCGAGGTAATAATTACCGAGGAAATTACCAAAACAGAGGTAATGGCGAGGAAATTATAACTCCTACAATAACAACTATAGAGGCAGAGGTGGTTACCATGGTGGAAACAGAGGACGAGGTGTAACCAAAATTATAATAGAGGTGGAGGTTACTCAAGAGGTAACCAAAACCATAACTATAAAACAAGTCATGCCCACAATGTCCGAAACATACAATCGGAAAACGAACATACCCCCTTGAGCGACAATCTACAATAAAATTATACAAAATTAATCTCAATTTAAGCATTTTTATACGATTGAAGAATATGAGTACCAATTCATGGGTAACTCTTTTAATAGATACAGGTGCAGAAATTTCCCTGCTTAAATGCAGAAACAATAATCTTAACGATTTAAATCCAAAAAATACAACAAATATATCAGGAATAGGGCAAGGGACAATTCAGTCTCTAGGTACACTACATTAGAAATGTGTATTGCTAATGCAGCAATACCATATGAATTCCATATCGTACCTGACAATTTTCCTATACCAGGGGATGGTATAATTGGCTTGGATTTCATAAGAAATACAATTGTATTTTGGAATTCCACGACAAGAAGATTGGTTCACTTTGAGGCCCAAAAATTTCAGGAACATAAACATTCCTATTATACATTCACTAGATAATGAAATAATTTTGCCAGCTAGATCAGAAGTGATTCGAAAGATTCAACTAACATCTACTGACACACATGTCCTCATCCCCAACCAGGAATTACAACCTGGCATAATAATCGCAAGTGCACTCGTAAACACTCAGAACGTCTTGATTCGAATTATTAATACAACTGAAAAAGACGCTATAGTTAGTAGCGCAAATATAAAAAGCGAATCATTGGATGATTATGATGTATACAACGCAAATATAGAAAATAGTGCACAAAGAACTTCAGAAGTATTAAAACTTCTTAAATTTCCATCGTTATTCAAAAGCGATTTAACAAAATTATGCACCGAATATAGCGATATTTTTGGTCTTGAAACAGAAACCATATCAGCTAATAATTTTTACAAGCAAAAATTGAGATTAAATGACAAAACTCCAGTCTATATCAAAAACTATAGAATGCCAGAAAGTCAAAAACCAGAAATTCAAAGGCAAGTTGACAAATTAATAAAAGATGGCATTGTCGAACCATCTATTTCAGAATATAATAGCCCTCTTTTCTTGGTACCCAAGAAATCACTGCCTAACTCGGAGGAAAAGAGATGGCGATTAGTAGTCGATTATCGCCAAATAAACAAGAAACTGCTAGCAGATAAATTCCCACTTCCAAGAATAGAAGATATTCTTGATCAATTAGGCCGAGCAAAATATTTCTCGTGCCTAGACCTGATGTCAGGATTCCATCAAATAGAATTAGACGAAAGGTCAAGAAATATAAACATCATTCTCAACTTCAACGGGAGCATACCGCTACACGCGATTACCATTTGGTTTAAAAATAGCCCCAAATTCTTCCAAAGAATGATGACCCTTGCATTTTCAGTTTAACGCTTCGCAAGCATTTCTGTATATGGATGATTTAGTAGTCATAGGCTGTTCTGAAAAGCACATGCTTAAAATCTAACCGACGTTTTCAAATTATGTAGGCAACATAATTTAAAATTACATCCAGAAAATGCACTTTCTTTATGAAAGACGTTACTTATTTAGGTCACAAGTGTACTGACAAAGGTATATTGCCAGATGACTCTAAATATGAGGTAATAAAGAACTACCCCAAACCAGTAAACGCAGACGAAGCTAGACGCTTCGTGGCATTTTGCAATTATTACAGAAGATTTATTAAGAACTTTTCTGAGAAATCACGCCACTTAACGAGGCTTTGTAAAAAGAATGTTCCATTTGAATGGACAAGCGAATGCAATGATGCATTCGAATATCTCAAAAGGGAATTAATGAAACCAACACTCCTTCAGTACCCAGATTTCAGCAAAACAATTTTGCATAACCACAGATGCTAGTAAACAAGTGTAATGAGGAACTCCAATTAAGAACACAAGTCCGTTTTAAGTTGAAGGCAGCCGTCGGGCTGACATATATTTATTCAATTTCTTCTTTTGATTTTAGAGTAGGCAGAAAATGGTTCTGTCAGCTCAACGTCTACAGAGTCTCCCCTCTGATTTTACAGTCTTGAATATATTTGGACTTAGGCTAATCCGCGTAGCTGCGCTGCCGGGTACGCCAGCAGCGGAGCGGCGTTCTTATGTATATCTTATATATCTAGGCTTATCGGGAGAGCGAGATATGTATGTACGTATGTAATATGTATTTGGTCGGCGTGTGAATGCTGACCATGCACTTATACTTTGTGGCCTTCGAGTGGGTGATCATGTTACATCCGCCCTGGCCTAACTGCGTGCATAAACATAAACATAAACATAGCAACAAAGTGCTGCCATAAGTTAATATGCTATTTTATTTAATTGTTCTTAATATTGCATAGGCACATACTACATCTCCCTCCTTTTGAAAAATAACGTAACCTAGTGAAGTTATTTTGATTATTAAATGCAAATTATTTTATTTTTATTTTATTTTGTTTGTTTTTGTTTGAACAACAATAGTTGATTTTATAATGCAAAGATAAAAATATACGTAGTGTATGGAAAATTTGTATAAATGATTAAGGAAAATATAAGTTTAAATTCAATCATGAATGAAATTTCTTTAATCTATCTTTATGAACTATTTGTTTTTTGTTTTTATTAGTAAGTAGCGTAATATTGTTATTATCTCCTATGCTTTCTATCTTATAGGGCCCCGTATATTTAAAGTCTAATTTATGACCTACTCATTTCTTAGTAAAACTTTATCTCCTACTTCTAATTCTATGTCTTTTACTTTAAGTCATAATTTTCTTTATTTTTTTCTTTGTGCGCTTCAAGAAGTTTTCTTGCTCGAGCATATGCTACCTCTAACCTATATTTACTCTCCTTAGCGTAATCATCTATGTTATATATTGGTTCTATGCTATGTAGTTTATTAAAATGTTTTGGTAAATTACTTGTTCTACCGAAAACTAATTCATATGGACAATAATTATGTACCATAGATTGGGTCGTGTTGAAGCAGTATACGAAATATTGAAGCCATACGTCCCAATCGGTTTTGTCCGTCGATATGTAGGATCGTATATACTCGTTTAAAGTTCTATGACTTCTTTCTACTACTCCAACTGTCTGGTGGTGATGAGCTGTTGATGTTATATTTTTATTTTCAAATATTTACACAGGTCAGTAATTATTGAATTCTTATACTCTGTTCCCATGTCCGTTATGAACGTCTTCATTGGACCGTACTTTAGAATAAAAGATTCAAATATAGCTTTTGCGACTGTTTTTGCGCTTTTATTTGCTATTGGTATGGCAACTAAGTACTTGGTTAAATCACATATGAGAGTGACTGCGTACTCGTTACCATTTTCTGACTTGGGTAGTGGACCAATTGTGTCCACAACAACTCTATCGAAAGCATGTTCTGGTGTTTCAGTTATCGTCATTGGAGTCTTTGTGTGCTTTGTTGTTTTGCTTTTTGGCATTTTTGACATTTTCTTACGTACTCTTTTATGTATTTACTCATATTTTTCCAGTAATAATGTCTTTTGACCTTGGCCAAGGTTTTGTAATGCCTGTATGCCCTCCTTGTATTGGATCATCATGTAATGTAGACAATATAGCTTCTTTTTCTTTTTCATTATTTATTTGGGTCACCGGGTTAAGTAGCGCTACTTTTAAATTCTTTAATATTTTATTGCCCATATTTTTAAATTTATCTATTGAAACGTGTTCAAAGATTTTTTCCCACGGTGCCATTTTGATTTGGCTGATATCATATATACCGGCCTGCAATTCAAGCCTTTGGAGAAATTGATCTAAATCAAGAATTCCATTAGTATAAAGATCACCAACATCATATCTTGCAATAATTTTCTTTCCATGTTTAAATAAACATATCGAGTCATTCAATTGTAATGTCACTACTTTTCGTACCTCGTCATTTGTTATGACTTCGTATACGTTGGGCTCTGAAGCTATTTCTTTGGTTTGCTTTTGCAAATCCAATTGTTCTTTTCCTGCGCAGGATTTTGTCTACTTTGAAATCTTGTAGTGACTTTTAATATATTTCCAGTTATATCTTTTAGCTCTTTGATGGTTATTCTTGATAACGCATCTGCTACATGATTGTCCTTGCCCTTTAGATACTCTACTGTAAAATTATATTCCTCTAGTTCAAGCCTTATTCTAGTTAATTTAGAGCTGGGGTTCACCATCGAGAATAAATATGTCAATGGTCTATGGTCTGTTTTCACAGTGAAATGTTTTCCGTAAATGTATGGTCTGAAATGTATTATTGCCCAATGAATTGCTGCTAACTCTTGTTCTGTTGTACTCTTATTGCTTTCACCTTTCGTAAAAGCTCTGGATGCATAAGCAACTGGGAGTTGTGGCCATTATGGTTTTGAGTTAAAACTGCGCCACACGCTTGCTTGCTTGCATCTGTTGTTATGCAAAATTCTTTGCTGAAGTCTGGGTACTGCAAGAGTGTTGGGTTAATTAGCTGAGATTTTAAATGTATGAATGCTTTTTGACATTCATCTGTCCACTCGAATGGAACATTCTTTTTACATAATCTTGTTATGTGCCGCGAATAGTCGGCGAAATTTTTGATAAAACGTCTGTAGTAATTGCAAAATGCTACAAAACGTCTAGCGCTGTCCGCATCATGTGGAACTGGTAGTTCTGAATGACATCATATTTTTTGTCATCCGGCAAAATTCCTTTGTCTGTGCATTTGTGTCCAAAAATGTGACTTCATGCATGAAAAATGAACATTTTTCAGGATGTAACTTTAGGTTGTATTCCCTGCATTTACCAAAAACTTCAGTGAGGTTTTTAAGCATATGTTTTTCGGAACAACCTATGACTATTAAGTCATCCATATAAAGGAATGCTTGAGACGGTTCTATTCCGGAGAATGCTATAGTCATCATTCTTTGGAATGAATTAGGCGCTATTTTTAAGCCAAATGGCAATCGCGTGAAACGATATGAGCCATTGCTGGTTGAGAAAGATGTTATATCTCTCGAGCCTTCATCCAGTTCGATTGATGAAAACCTGACATTAAATCAAGGCAGGAGAAATATTTTGCTCGACCAAGTTGGTCCAAAATATCATCTATTCTCGGTAGTGGAAATTTGTCAGCTAAAAGTTCTTATTAATTTGGCGATAGTCTATTACTAATCTCCATTTCTTTTTATCAGAATTCGGGCTTGACTTTTGGGTACTAATAGCAAAGGGCTATTGTACTGTGAAACTGATGGTTCAACTATTTTATCTTTTATTAATTTCTGAACTTGGGCTTGTATTTCTTCCACTTGACTATGAGGACTTCTATAATTTTTCGTGTATACTGGCTCATCATCTTTTAATCTCAACTGTTGTTTATAAAAATTATTAACTGTTATAGGTTCTGATTCTAATGCAAATATATCTATATATTCGCTGCATATATTTTCTAATTGTGATTTAAACAATTCGGGGAAATTTTTCTTTAATTGAGATAAGACAGTTTTATTTCTGTGTTCACTATTTGCCTGAACTACATTGTAGTTCGAAAGTGGCTCATATTTTAGAGTGTCCATATTGACTAATTGGTCGGAATCGGTTGTATTTAAAATTCGGACAAATGTATTACTTGATGTTGCGATTGTATTTGCAACATAAATACCAGTTTGAATTTCCTGGTTTGGAATTAAAATGTTATCATCTTTTGATGATACTATTAATCTTCGGACAACTTGGGATCTTGCTGGTAATAACGTTGTGTTAATACCAGAGCTGTATGCTATGGGAATATATATTGGAAATTTCAAATTGTTTGGTCTAATTATAAACCAATCTTCTTCTTGGTTTAAATCGATTTGGCAATTATATTTTTTTATGAAATCTATTCCGATTATTCCATCACACGGTATTGGAAAGTTTTTATCTACTAAATGAAAATCGTGTGGGATAACGTATTTACCTGTCTGTATCTCAATAAAAGTCTGTCCTCGAGACTGAATTTTCTGTTGGCCTATGCCTTGAATGTTTATTTTATTGGTTATTTGAATATTAGAAAATTTGTCAGAGTTCTCTTTGAGAATAGAGATATCTGCACCTGTATCAAGTAGAAAAACTAGTTTTACGCCTGTTTTGGCATGAATGAATGTAGAAAATATGTTGAGATTATAATTGATGGTGTATACTCTACGATCTTCTTCTACTGAGTACCTAAAGGCTGTTGCGAGTTTCCCTGTTCTTGGATTACTCGTACATTGGCATTGTTTCTGTTGTAGTTGTTCTGACTGTTGTTACGGCCTCTGTTTCCATTATAACGGCCTCTGTTATAGCCATTATAACGGTTATTATTTCCATTATAGCGGTTTTGATAACCGTTATTCTGGTAACCGTTATTTTGGTAACCGTTATTTTGGTAACCGTTATGGTAGTTGCCTCTAATACTATTGTTATTAAAGCCTCTACCGCGGTTACTACCTCTATTGGCATTTCCGTATCCTCTATTGGGTCTGTTACCTCTAAAGTACATCACTTTATTGATGTCACCGGTAACTCTTGTACTCGTTCTTATGTATGCGCTTATCGCTGCATCCATAGTGGTGCAAGTCCCTGCTTCCAGTACTGTTTTGATACTTTCGTGCTCAGCACGATGTATCATGGTTTCAATTGCCTCTTTGGTGCTTAGACCAGTGGCATGTTCTAGAGGTATACCCTCATCGATATAGGAAGCTTCTAGAAGTTTTCTCAGGCTATCAACTTCAGCGGTAAATTGCGTTGCAGTTTTACCTCTCTGCTGAACTGTTGCTAGCTTTGCTTTGACATTACTGGATGTCTCACCGACAACTACTTTCTGCAATTTGTTTATAATTGCTGGAATTGTCGTTTCATTGTCAACTGAGTTCAAAATTGTGCCAACTATTTTTGACTTAATGACCTCAACTGCAATGTCTTCAAATGGTCCCTTAGCTAGGTCTACCAATTTGATTGCCTTAATGAATCTTTGTAAATGGATCTTTTGCCCATCAAATTCTGGCACTGTGCAGGCGACTTCCCTAATGTAAGACCTAATGGCAGCTGCTTCTTCTGCCATGGTTAAGTTATTTTCGGAGTCGGCTGCGTTATTTGTTTTATCGTCGTTCTTCAGCATTAATTTTGCTGGTATAGTTAGATCGTGAAGATCTTCCTCTTTAATGTCTTCCTTGACTATAGTCCTATCTTCCTCGTCAGAGTTAGTGCTGTCTTCATTCAAATTTATTCTTAGTGGGGTGTTTACTATGGTTGGAATTTCTATCTGGAGACTGAATTTATTTTTTATAAATATTAATTTTTCTCTTAATGTCACCAGTAGGTTCAAAGCCTTAGCACACTGTTTGCGTTCCAAATTCTTTCTATTTTGTTGGATCAACTCTCTGATTTCATTATAACTATTTACCAAGACTTGGGCATTCCTATTGATTGTTACAGCTTGTGTTGATCTGTTTTGCGTTAAGCACTTATAGGATTTTCTGAAATTTTCATTTTGATCTTTTATCTGATCAACAAGCTTTTCCCAGTCCATGCTGTGGTATACTCATAACTTCAAATTTATTCATTTGTATATATTTTTTTTTAATGTAGATAAATTCAATATTACGTTTTATATTTTTTTTTTTTTATATTTATTTTTTTTTTTCATATAATTTTTCTCATATTTTCATTCATAATTGACTTTATTAAAGATCTTCCTTAAATATTATCTATACCGTTAGCAGTGCTACGGTATCGTTTCTTAAGACACTTGTTATGCAGTTTGTATATTTTTATTAATGCATTGGATACCATAATTAATGCAATTACAATTAGTATTATGGTTATCCAGAACAAGTCTGCATTTTGGACTTCTACTTTATTTATTACATTGGCTGTAGAGTCCACAGTTTTAGTGTCTATTAGACCCATTTTGGGTATACTAATTTTATATTTTGGAGAATAGAATAGAAAATTTCCTTTGTATATACTTTTATTTTCAGTTTTACTTATTTCATTTGTCTCTATAGACATTTATGTTTGGAATTATCTATTTATAAAATCTTTCAATGTTCGCAAGAGTAAAAAAAAAATTGTATTTTACATTGTTGCCTGCCTGATTCTAGCTATGGCTTCACGGGCCATATTGGGTTAACAGGGCATAATAGTATATGCTCCGTTTTACAATATTTCTTACAATTTTTCTTATCTATATATATTTATATTTACTTTATATTTATATATATTTATTATTATATTCTGCTGTTGATGATGCTCATCAGGTGTCAGCTGGGCGTCGCCGGGGGTGGCACGCTGACACTCCCTCGCTGCTGTCTATTTCTTCGCCGCTGAAGACGTCGATGGTCGCTCACAAGTCCCCAGGCAGTGGGGACTCCAGATTCCTTCGCAGCCAGGGGGCAGGACTTCTTTGGTTTTGTTAATGCTGGTGCTGGTGCTGGACATGCCTGTATTTTGGAACTTCATTAATTGTGGGTATATTTTTAATATTATCTGAGTGAGTTTTCTCGAGCTTATGGGTCTTTAATTCTTGCTGATATTGCAACAAGTGGTCTAGCTCTGCATGTAGCTTTAGAGCTTTCGACCAAACCGGTGGCGTTTGCTGACCGTATATTAGCCACCTTACGTGGGCTATACGTTTATTCAGCTTAGTTTTCAAACCGCCACGGTGTTTGCCCATACTCAATAGAACTCTACTCACTCAGATTTTTCCTTGGTTTTTGCAGTTCCATTTAATTAGTCCAGTCTTCTTCCAGTCCAGTGTTCCTTTGTTCCTTTGTTTTCACCAGCTTTGGTCAATTCGTCCAGCGTTGGACGACTGTCACGGTCGCCATGTAATGAGGAACTCCAATTAAGAACACAAGTCCGTTTTAAGTTGAAGGCAGCCGTCGGGCTGACATATATTTATTCAATTTCTTCTTTTGATTTTAGAGTAGGCAGAAAATGGTTCTGTCAGCTCAACGTCTACAGAGTCTCCCCTCTGATTTTACAGTCTTGAATATATTTGGACTTAGGCTAATCCGCGTAGCTGCGCTGCCGGGTACGCCAGCAGCGGAGCGGCGTTCTTATGTATATCTTATATATCTAGGCTTATCGGGAGAGCGAGATATGTATGTACGTATGTAATATGTATTTGGTCGGCGTGTGAATGCTGACCATGCACTTATACTTTGTGGCCTTCGAGTGGGTGATCATGTTACATCCGCCCTGGCCTAACTGCGTGCATAAACATAAACATAAACATAGCAACAAAGTGCTGCCATAAGTTAATATGCTATTTTATTTAATTGTTCTTAATATTGCATAGGCACATACTACACAAGCATGTGGAGCGGTACTATCTCAAGACCATAACGGTCAACAGCTACCAGTGGCATACGCTTCAAGAAGCTTTACAAAAGGCGAAAGTAATAAGTCCACTACAGAGCAGGAGCTAGCAGCTATTCACTGGGCAATAAATCACTTCAGACCATACGTATATGGTAGACATTTCTTAGTACAAAGTGACCATAGGCCACTATCATATCTTTTTTCAATGAGAAACCCCAGTTCAAAATTAACCAGAATGAGACTAGACTTGGAGGAGTTTGAATTCACAGTAGAATATCTCAAGGGGAAAGATAATCATGTCGCAGACGCATTGTCCCGAATAACAATCGGAGAACTTAAAGCAATAAATAGACAGATACTAAAGGTAACAACAAGATCAACAACAAGACAGAAAAATACCTGCGCAGGTGAAAAATTGCATGAACCAAATGAGAAAGAAAATATAAAAATGCCCAATATCTATCAGGTAATCAATAACATTGATGCCAAAAAATATGTTATACTCAAAATAGACAAGCATAAGTGTTTGTTGAAAAGAGGAAAACAAATTATAACACGTTTTGATATGACTAATTTTTATTCTAATGAAATAATCGATTTAGATCAATTCTTTCAAAGGCTTAATGAAGAAGCAAGAATAAATAGCATCATTCAAACACAATTGTCACCAAGTGAACAAATCTTCGAATTTGTCACTATAAAGAATTTTAAAGAAAAGGGCAATAAAATACTAAAAAATTTAAAAATAGCGCTATTAAACAAGGTGACTAAGATAGATAAAAATGATAAGGTTCAAATAAAAGCAATACTGTCTAAATATCATGATGATCCATCAGAAGGAGGCCATTCAGGAATTTCTAGAACCCTGAGGAAAATAAAAAACTATTATTATTGGCCACAAATGACAAAGGCAATAAGTAAATATGTTAAAACATGTTTAAAATGTCAACAAGCCAAGACTACAAAACATACTAAAACACCGTTGACAATAACAGAAACGCCAGCAACAGCATTTGATAAAGTTTTGATAGATACCATTGGTCCACTGCCAAGATCAGAAAACGGAAATGAGTATGCTGTTACTATCATTTGCGATTTAACAAAATATTTGGTAACGGTACCAATTCCAAATAAAAGTGCAAAATCAGTTGCTAAGGCTATATTCGAAAATTTTATTCTAAAGTACGGTCCAATGAAAACAATCACAACGGACATGGGAACGGAATATAAAAACCAAATTATAGACGACCTATGCAAATATATGAAGATAAAAAACATTACTTCAACAGCACACCATCACCAGACATTAGGAACAATAGAACGAAGTCACAGAACTTTCAACGAGTATGTTCGCTCATATATATCTGTTGACAAAACCGATTGGGATATATGGATACAATATTTTACTTATTGTTTCAACACAACACCATCGGTAGTTCATGAATATTGTCCATATGAATTAGTATTTGGAAGATTACCAAGACAGTTCATAGATTTTAACAGGATAGACAGAATAGATCCTATTTACAACATGGATGACTATTCAAAAGAAGTTAAGCTACGATTAGAAATAGCATATAGAAGAGCTAAAAATATGTTAGACAAGGCAAAAGCCGATAGAAAGATAAAATATGATAGAAATATTAGTAACTTTGAATTAAAGATAGGAGATAAGATATTACTTAAAAACGAAACGGGTCATAAACTTGACAATAATTATTTAGGACCATATTTAGTTTCAGAAATAGGAGATAATGACAACATTACAATTATAGGAAATAAAAATAAAAAACAGATAGTCCATAAAGATAGGTTAAAAATTTTTAATTCATAATACATTTTGTTTGGTTGGCCAACCACAAATAAAAAACCACAAATAAAATAAAAACCAATAAAAACATTATAATACAAAACTTTTACTTTGCAAAATATAATGAAAATATATATATTTTTTTAATATCTCTTTAATCATTCATTTCAAATATTAATGTACATTTAAAAAAAAAAAAAAAATTATTATATACTTGAAAATAACTTCATGTTATTACGTTATTTTTCAAAAGGAGGGAGATGTAGTATATACGAACATAATAACAATAATAATAACAATAATAATAATAATATTAATAATAATTATAATATGAATCATAATAATAAGTCGACTAATAAGTAAACTTAGGACCACCCTAATTCCTTAGGGTCACCCTAGTAGATCTTTAGATACACCCTAATACTAAATATGCGAATTCAGCATGTACGCCTTTAGGGGTCGCACTCGACTCCCATTGGTTATCGAGTATGAACTTCATACATACATATTGCAGAATTTGCTAGTGTCAGCACTTGGCTGTCACAAGAGATCTGCCTGTAGACCACACTAAGATCAGATATAAATCAGGAATAGATCTGGAATGTACACTCGCTTAATAAAAACCAAATAAAGATAAAATGACCAACTGCGTTTTGAGACTTTATTAACTACATCAGAAGTATTGGAATTCTAATTAACTACA	.	PASS	SVTYPE=INS;END=909156;FAMILY=412|mdg1;STRANDS=-;SUPPORT_TYPE=both_sides;RE=33;AF=0.95;TSD_LEN=3.0;TSD_SEQ=CGG	GT:DR:DV	0/1:33:44
chr2L	9310294	123	N	AGGCTACCGATGACTAATAATATTGCCACACTCAAACCTCCACAACGTTCTTCAAGCGGTTACATACCAGCTGAGGCATTAAGAACCAACATCTCTTATGCTGATATTGCTCGACGCAACACGACTCAATCTAGGGCTCGTGCTACTGTGCAGGCTGAAGTTATACCAACGTCGGACAATAGCCTTAACAATAAATTTATGACGTTAGACAACTCCATTCGGGCCATCAATACGAGAATGGACGAACTATTTAAGCTTATACACGAAACTGTAGAGGCTAATAAAGCTTTCAGAGAACTGGTTCAGGTTCTAATTACACGTATTCCTAAATGACTCAACCAACCTTAAAAATCGGATTGTGGAACGCTCGCGGATTAACAAGGGGCTCTGAGGAGCTTCGGATATTCCTCAGCGATCACGATATAGACGTAATGCTTACCACGGAAACACACATGCGAGTTGGTCAGCGCATCTATCTCCCAGGGTATCTTATGTATCACGCCCACCACCCCAGTGGTAACAGTAGAGGTGGCTCTGCAGTCATCATAAAATCTAGACTTTGTCACAGCCCTCTGACACCTATCTCTACTAATGACAGGCAGATAGCGAGAGTGCACCTGCAAACATCGGTTGGGACCGTCACTGTAGCTGCTGTTTATCTACCTCCAGCAGAAAGATGGATAGTAGATGACTTCAAATCCATGTTTGCTGCGTTAGGCAACAAATTTATTGCTGGTGGTGATTACAATGCCAAACATGCATGGTGGGGGAACCCAAGATCCTGTCCTAGAGGTAAAATGTTGCAAGAAGTCATTGCACATGGGCAATACCAAGTTCTGGCTACGGGCGAACCCACTTTCTACTCTTACAACCCTTTGTTAACACCATCAGCCCTTGATTTTTTTATAACCTGTGGGTACGGCATGGGCAGGCTAGATGTACAAACTCTCCAGGAACTCTCGTCGGACCATCTTCCTATTCTGGCTGTATTGCACGCTACGCCGTTAAAGAAACCACAACGCGTACGACTACTTGCCCATAATGCTGACATAAACATATTCAAAACCCATCTTGAACAGCTGAGTGAGGTAAATATGCAAATTCTGGAGGCGGTGGACATTGATAATGCCACAAGCCTTTTCATGAGCAAACTAAGTGAGGCTGCTCAGCTTGCTGCACCGAGAAATCGGCATGAAGTAGAGGCCTCCAGACCACTTCAACTTCCTCCCAGAATATTGGCACTGCTCAGGCTAAAACGAAGAGTTCGAAAAGAATATGCTAGAACAGGTGATCCCCGCATGCAACAGATCCACAGTAGACTGGCCAACTGCCTGCATAAGGCCCTTGCTCGAAGAAAGCAGGCCCAAATAGATACCTTCTTGGATAACTTGGGTGCTGACGCGAGCACAAATTACTCACTGTGGCGTATCACGAAACGGTTCAAAGCTCAGCCCACCCCAAAATCAGCAATCAAAAATCCGTCTGGTGGCTGGTGTCGCACTAGCTTGGAAAAAACTGAAGTGTTCGCTAACAACCTTGAGCAACGTTTTACACCCTATAACTATGCACCGGAAAGTCTCTGTCGTCAGGTTGAAGAATACTTGGAATCGCCCTTTCAAATGAGCCTGCCTCCGAGTGCTGTCACACTGGAAGAAGTGAAGAATTTAATAGCCAAGCTGCCACTTAAGAAAGCTCCTGGAGAAGATCTTCTTGATAATAGAACCATTAGACTTCTCCCAGATCAAGCATTGCAGTTCCTTGCCTTAATATTCAACAGCGTTCTTGATGTTGGCTACTTTCCGAAAGCTTGGAAATCGGCGAGCATAATTATGATCCATAAGACTGGAAAAACACCGACAGACGTTGACTCGTACAGGCCCATCAGCTTACTCCCATCTCTGGGTAAAATTATGGAGAGGCTGATCCTAAACAGGCTGCTCACATGCAAGGATGTTACCAAAGCGATTCCCAAATTTCAGTTTGGCTTCCGGTTGCAGCACGGTACTCCTGAGCAACTACATAGAGTAGTGAACTTTGCTCTGGAAGCTATGGAAAACAAGGAGTATGCAGTAGGTGCCTTTCTTGATATTCAACAGGCATTTGACAGAGTCTGGCACCCTGGGCTCCTGTACAAAGCGAAGAGGCTGTTCCCGCCGCAGCTATATTTGGTTGTTAAAAGTTTCCTGGAAGAACGCACATTCCACGTCTCTGTTGATGGGTACAAATCATCAATCAAGCCAATTGCAGCTGGAGTTCCTCAAGGAAGCGTTCTTGGCCCAACCCTATACTCAGTTTTTGCTTCGGACATGCCTACTCACACACCAGTCACAGAGGTAGACGAAGAAGATGTGCTCATAGCCACCTACGCTGACGATACTGCTGTGCTCACGAAAAGTAAAAGTATCCTGGCTGCCACTTCTGGTCTACAGGAATACCTGGATGCATTCCAGCAATGGGCTGAGAACTGGAATGTGCGCATCAACGCTGAGAAGTGTGCCAATGTGACGTTCGCCAACCGAACAGGTAGCTGTCCGGGTGTCAGTCTGAATGGGAGACTGATCAGACACCATCAGGCTTATAAATACCTTGGTATTACCCTCGATAGGAAGCTCACCTTCAGCAGGCACATCACAAATATTCAGCAAGCGTTCAGGACCAAGGTTGCTCGGATGTCTTGGCTCATTGCACCACGCAACAAACTGTCGCTTGGCTGCAAGGTCAATATTTACAAGTCCATATTGGCCCCCTGCCTGTTCTACGGCCTGCAGGTATACGGCATTGCTGCGAAGAGTCACCTTAATAAGATCCGGATCTTACAGGCGAAGACCTTAAGAAGAATTTCGGGGGCTCCTTGGTATATGAGAACAAGAGACATCGAACGCGACCTCAAGGTGCCCAAATTAGGAGACAAGCTCCAGAACATCGCCCAAAAATATATGGAAAGGCTTAATGTACACCCCAACAGCCTAGCAAGGAAGCTAGGAACTGCAGCTGTGGTCAATGCTGACCCTCGGACTAGAGCCAAAAGAAGACTCAAGCGACACCACCCTCATGACCTCCCTAACCTGGTTTTGACCTAGAAAGTCTTAGTTTTAAAATTCATTAGAATAATCAAATAAATAATAATTACTATGTTATATCAACTATTATAATTCTCCCTATCATTTTTAGGATTAAAAATCTGTTAGTCTTAAGTAACCAAGACACATTGTAAAATAAAATAATTTAAGCAGATCAAATTAAGTTGCCGCATGGGTAACAGTGCGTTGATCAAATAATAAAAACATCATCGTAAAAAAAAAAAAA	.	PASS	SVTYPE=INS;END=9310302;FAMILY=jockey;STRANDS=+;SUPPORT_TYPE=both_sides;RE=52;AF=0.936;TSD_LEN=nan;TSD_SEQ=None	GT:DR:DV	0/1:52:53
chr2L	9365666	124	N	TGTTCACACATGAACACGAATATATTTAAAGACTTACAATTTTGGGCTCCGTTCATATCTTATGTAAATGAATCGAGAGCGATAAATTATATTTAGGATTTTGTTATCTAAGGCGACATGGGTGCATTGCTCAAAAACATGTAATTTAAGTGCACACTACATGAGTCAGTCACTTGAGATCGTTCCCCGCCTCCTAAAATAGTCCCTTAGTGGGAGACCACAGATAAGGTCCTCGCCGCTCAAGATAGGCAGATGTGCCCGAGCGTGGGACCTCGATAAGGCGGGACTATTTACTTAGGCCTCTGCGTAGGCCATTTACTTTAAGATGCGATTCTCATGTCACCTATTTAAACCGAAGATATTTCCAAATAAAATCAGTTTCTTACAAAAACTCAACGAGTAAAGTCTTCTTATTTGGGATTTTACATTTGGTCAATCGAGCCTTTAATCGACTCTGCAGTTTCCCCCTACCAAAGGTAAGGAACTCAGAGAAAGGCCAGCTCCTTTAAGCATCTTACAGCTAAAGGTAGCAAAAATAAGTAACTCTTGTTTCCCCCTACCAAAGGTAAGGAACAGAGTATAAATATAAAAAGCAAAAAGATACAAAAGAATCTTTTATGTTTTAAAACAAGCACCTTATAGTCTATAGCTAAAGGTTGCTTTGTGTACCATTATAAATTGTGGTAAGGCGTGCTTGAGGCCATACATCAGCAATTGTGAAATTAAAAAAGTGCATAACAAAAGTGCCTTATAAATGCTCTAATAGCATTAAATCAGCTCATAAATAGAGTGCAGTGTATATGCCATAAGAGCATAAATTAAATAAAAAGTGCCTGAAAACAGTGCCTTATAAATGCTCTAATAGCATTAAATCAGCTCATAAATAGAGTGCAGTGTATATGCCAAAAGAGCATAAATGCCGAAATAAATGGCTAAAAAACAAAAAATCTGACTGGACTACAAAAATAATAAAACGTGCCAAAAAAAAAAAAATCATCTTTAAACATCGACGGAGCCTTAAAGAAGAGAAGGAAGTCAAATTCAAAGGAGCCTCTACCAGCAGCAGAAGCAGCAACAACAGCAGCAGCAGAAGCAGCAACAGCAGTAGCAACAGCAGCAACAACAGCAGCAACAGCAGCAGCAACAACAACGACATCAGCTAAGTCAAAACAAGAATTTTCTGTTTATCCAAACACACATATATATATAAATACATATAAAATACATATACACGTACTATATATATTAAGAAATTACAAAAAATTTTCAAAATGATGTCAGAAAAGACTATTCAATTCCTTAAGAAGCAGTCCGAAATTATTTTGGAAATTAGAAAGTTGGAAGTAAAACCAACATTAACAGATGTAGAAATTCTAAAATTAAATGAGCTTCAAAAATGTTTCATTGCTAATCATAGCAATTTGTTAAAGATCGGCGTTGTCGATCATGAATATTTTAACGCGAAGCAGTATGATTTAATAATGATGGTGTTAGAAAAAATTAAAAATAAAAATGAAAAAATTAAGGGCGAGTCGGTAGAAAACACTTTCCCTAAATCAAACACTGTCCCTAAATCAAACCCTCCCCCTACATTAAACCTTGAAATGCGTGGTCACCCTGAAAAAGAGGGTATAGCACAAAACAACGCTTTAAAAGTAGAGCAGGCATTTCGTAATAATGTTGGCCAATTTCGAGTATATCTAGAAGATACGTCTAAACTAATAGACAGTAGTCCAGATTTCCTTAAAATAAGGAAAAATAAAATTGAATTTTTATGGCATAAAATAGATAACCTGATTGAACAGGTGAATAGTCATTTTGAGAGTTCGCTATTCGAAGAAGAAATTAGCGAACTTGAATTTGACAAACAAAATATTCTTACAGCCATTAATAGTCGACTCAGTGGCACAATAAATAAAGCTGAAATGTCGACGGTTGTTAAGGCGGAGGAGTTACCAACCCTGCCTAAAATACAGATTCCCACCTTCTTTGGTGATTCCAAAGAATGGGATCTTTTTAATGAACTCTTTACAGAGCTCATACATGTGAGAGAGGATCTCAGTCCTTCTCTCAAATTTAATTATCTAAAGTCAGCATTAAAAGGAGAAGCCAGAAATGTGGTTACTCATTTACTGCTCGGCTCTGGAGAAAATTATGAAGCCACTTGGGAGTTTTTGACCAAGCGATATGAGAATAAAAGAAACATATTCTCAGATCATATGAATAGGCTTATGGATATGCCAAATTTAAATTTAGAATCCAATAAGCAAATAAAGACATTTATTGACACGATTAACGAGTCAATTTATATTATAAAATTAAAGGCACAATTACCAGAAGATGTGGATGCAATTTTCGCTCACATAATTCTTCGGAAATTCAATAAAGAATCACTCAATTTATATGAAAGCCATGTTAAAAAGACAAAAGAAATACAGGCACTTTCTGATGTCATGGACTTTTTAGAGCAAAGGCTCAATTCTATATCATCATTCTCACAGGAAGTAAAACCTGTAAAGAAAATGATTAATAATAACAAGAATAAAAGGATTTATTTAAGTTCAGCGTAAATTGTAATGATGAATCAAAAAATATAAATAAGCGCGTTGTGTTATCAACGCTAGCAAAAATATTTGATCCGTTAGGATGGTTGGCACCAGTCACGGTTTCAGGAAAACTTTTTATTCAAAAACTTTGGATAAATAAAAGTGAATGGGATCAGGAATTATCCATAGAAGATAAAAATTATTGGGAAAAATATAAAGAAAATTTATTATTGTTAGAGAATATTCGAATCCCAAGGTGGATTAATTCAAACAGTTCTTCAGTCATTCAGATTCACGGATTTGCGGACGCCTCCGAAAAAGCATATGCTGCAGTAGTCTATGCTAAAGTAGGACCTCATGTTAATATAATAGCTAGCAAAAGTAGAGTCAACCCTATAAAAAATAGGAAGACAATTCCCAAACTCGAGCTGTGTGCAGCTCACCTGCTTAGTGAATTAATCCAAAGACTAAAAGGATCAATTGACAATATAATGGAGATCTATGCTTGGAGTGATTCCACGATTACCTTAGCATGGATTAACAGTGGTCAAAGTAAGATCAAATTTATAAAAAGAAGAACGGATGACATTCGGAAATTAAAAAATACTGAATGGAATCATGTTAAGTCAGAGGATAATCCAGCAGATTTAGCATCCAGGGGAGTGGATTCTAACCAGTTGATCAACTGTGATTTTTGGTGGAAAGGTCCGAAATGGCTAGCAGACCCAAAAAAACTTTGGCCTCGGCAGCAGTCTGTAGAAGAACCTGTCTTAATAAATACGGTATTAAATGACAAAATAGATGATCCTATTTACGAATTAATAGAAAGGTATTCCAGTATAGAAAAACTTATACGTATAATAGCATACATAAATAGATTCGTGCAGATGAAAACAAGAAATAAAGCCTATTCATCAATTATTTCAGTAAAGGAGATAAGAATAGCGGAAACAGTTGTTATTAAGAAACAACAAGAATACCAGTTTAGGCAAGAGATAAAGTGCCTTAAAATCAAAAAGGAAATCAAGACAAATAATAAAATATTGTCATTGAATCCATTTTTGGACAAGGATGGGGTTCTAAGAGTTGGAGGAAGATTGCAAAATTCCAATGCAGAATTTAATGTTAAACATCCAATCATTTTAGAAAAATGCCACCTAACAAGCTTATTAATAAAAAATGCTCATAAGGAAACATTGCATGGAGGGATAAACCTAATGCGAAACTATATCCAAAGAAAGTATTGGATTTTCGGGTTGAAAAATTCGTTGAAAAAGTATTTAAGAGAATGTGTAACGTGTGCAAGGTATAAACAAAATACAGCTCAGCAAATAATGGGTAACTTGCCAAAATATAGAGTGACGATGACATTCCCGTTTCTTAATACTGGAATAGATTACGCAGGTCCTTATTATGTTAAATGTTCAAAAAATCGTGGCCAAAAAACATTTAAAGGATACGTTGCTGTATTCGTTTGCATGGCCACCAAAGCCATACACTTAGAAATGGTAAGCGATCTAACTTCAGACGCATTTTTAGCAGCACTCAGAAGATTTATTGCTAGACGGGGAAAATGTTCCAATATCTATTCAGACAACGGAACAAATTTTGTAGGAGCTGCAAGAAAATTAGATCAAGAGTTATTTAATGCAATACAAGAAAATATAACGATTGCAGCGCAGCTTGAAAAGGACAGGATTGATTGGCATTTTATTCCCCCGGCAGGACCTCACTTCGGAGGTATTTGGGAAGCTGGAGTTAAGTCAATGAAATACCATTTAAAGCGTATAATCGGCGACACTATTTTGACTTATGAAGAAATGTCAACTCTTTTATGTCAAATAGAAGCATGCTTAAATTCAAGGCCATTATACACTATAGTTAGTGAGAAGGACCAACAAGAAGTTTTAACACCAGGTCATTTTTTAATTGGAAGACCACCTTTAGAAATAGTCGAACCAATGGAAGATGAAAAAATCGGAAATTTGGATAGGTGGAGACTTATCCAAAAAATGAAGAAAGATTTCTGGGTTAAGTGGAAAAGTGAATATTTGCATACGCTCCAGCAAAGGAATAAATGGAAAAAGGAAATTCCTAATATAGAAGAAGGGCAAATAGTTTTATTAAAGGATGAGAATTGTCATCCTGCAAGATGGCCTTTAGGAAAGGTGGAAAAGGTGCATAAGGGGAATGATGATAAGGTCCGAGTGGCTAAAGTAAAGATGCAGGAAGGATATATCACTAGACCCATTACTAAAATTTGTCCCTTGGAAGGAATAAAGTCTGTTGACAAAAATGAGGCTGACCAAGAGCCAAAAAGACGAACTAGAGCGACATCGGGAATGTCCAAGATCGGAATCATTATGGCAATGTTGTTGTTTGTGTTAAGTTGTCAAGTTTCTAGCGCATTACCTAAAGATATAGCACCAAGATATTCTATAGACAAAATAAATAAAACCTCAGCAATATATCTAGACCCGCTAGGAGATGTTGAGATTGTGAGTACTTCTTGGAATTTGGTTATCTATTATAAAATGGATCCATATTTTAAAATGTTAACAAAGGGTAATGCGCTTATACAAAGTATGAGGAAAGTTTGCGAAAGACTTCATAGCTTTGAAGAGCAATGTAGTCTAGTCTTAGATAATATGCAAAGTCAGTTATCGGAACTTGAAGAAAACAATAAATTGTTTATGATACAGTCTAGATCTAGAAGCAAGCGTGCTCCTTTCGAATTTATGGGTTCCTTGTATCATATTTTATTTGGTATAATGGATGAAGATGATAGAGAGCAATTAGAAGAAAATATGAAGAATTTGTTAGATAACCAGAACAACCTTGATAAACTAATTCAAAAACAAACATCTGTGGTTGATTCAACTTCTAATCTATTAAAGAGAACAACAGAAGATGTTAACTCCAATTTTAGAAGTATGCAAATAAGAATTGAGAACATGACAGAAGTTCTTAAAGAAAATTATTATGTTTATAAGGAATCAATAAAATTCTTTATGATTACGAAACAGCTACACTCATTGATTGAAGAAGGCGAAAAAATTCAAGCAGGCATTATAAGCCTGTTGATTGATATTAATCACGGTAGGCTAAATACAAATATTCTCAGGCCAAATCAGCTTAAAAAAGAAATTGCCAAAATTCAGCAGAGTCTTTCGGAGAACCTAGTAATTCCAGGAAAACGGTCAGGTACGGAACTTAAGGAGGTGTATACACTGTTAACAGCCAGGGGTTTATTCATCGACGATAAATTGATCATTAGTGCAAAAGTGCCTCTGTTTAGCAGGCATCCATCCAAATTGTTCAGGCTTATTCCGGTGCCAATTCGAAATGAAGATCGGATAATAATGGTGCATACAACGTCCGAATATTTAATTTATAATTTTGAGATAGATTCCTATCACATAATGACGGAAGCCACATTAAATCAATGTCAGAAATGGCAACTAAATAAGAGAATATGCAAAGGAAGTTGGCCCTGGAATTCAGCGAATGATAATGCATGTGAGATTCAGCCTCTAAAGCCAGATAAAGCGGCGAACTGCATCTATAAAACAGTAGTCGACTCTAAAAGTTACTGGGTAGAGTTAGAAAAGAAAAGTAGTTGGTTGTTTAAGGTTCCTGCGAATTCAAAAGTCCGTCTGCAATGTACTGGCTCTCAAATTGAATTGTTTGATTTGCCTCAGCAAGGAGTTTTAAGCATTGCGCCATATTGTACGGCAAGAACCGACGATAAAATTCTAGTTGCCCACCATAACATTCAGTCCGAAAGTGAAGAATTATTATCAACACCTTATATAGGAGAAGTTAGTGAAGCGCCGAAGATTATTTGGGATCCGCTGAAACTATCAATATTAAATCATACTGAGGAATTTGAACGATTGAATAATGAAATTAAATTTATGAAAGAGAACCATCAAAAATTGAAAGATTTACATTTCCATCATATTTCCGGACATGCTGGATTAATTATTGCTTTAATACTAATGATAGTATTAATAATATATTTCATACGGAAATGTGCTGTGCAACAAAGAATGCAAGCAATAACCTTTGCAGGTCCGTTGCCAGTACTATAAATATCAATAGTAAATAAACAATAAAATAATATAACAAATAAAAATATACAGTCCACTATATCGTTGTTTAATAGAAAATGTACTTCTACATAGAAAAAGCAAAATGTTTAAAATAAGTTAATTGAGTACAAATTGATGAATTAAAAATAATATAAACCATAATTGTAATCCAATAAAATTAAAAGCCAGAAAAACTAGGCCCATTGAAATCTTAGTTGCAAAATAAATGAACATATATCAAATAAATACAGTCCACTACTGTTATAAATGCAACTAATATACTAATGTACATCTCAGCTTGCTGGCCCTTTGGCAGAATGTTCACACATGAACACGAATATATTTAAAGACTTACAATTTTGGGCTCCGTTCATATCTTATGTAAATGAATCGAGAGCGATAAATTATATTTAGGATTTTGTTATCTAAGGCGACATGGGTGCATTGCTCAAAAACATGTAATTTAAGTGCACACTACATGAGTCAGTCACTTGAGATCGTTCCCCGCCTCCTAAAATAGTCCCTTAGTGGGAGACCACAGATAAGGTCCTCGCCGCTCAAGATAGGCAGATGTGCCCGAGCGTGGGACCTCGATAAGGCGGGGACTATTTACTTAGGCCTCTGCGTAGGCCATTTACTTTAAGATGCGATTCTCATGTCACCTATTTAAACCGAAGATATTTCCAAATAAAATCAGTTTCTTACAAAAACTCAACGAGTAAAGTCTTCTTATTTGGGATTTTACA	.	PASS	SVTYPE=INS;END=9365668;FAMILY=roo;STRANDS=-;SUPPORT_TYPE=both_sides;RE=39;AF=0.97;TSD_LEN=3.0;TSD_SEQ=GAC	GT:DR:DV	1/1:39:0
chr2L	9561081	125	N	CACAATCTGTGGAACGTCACCCGCCACATTAAACGACCAGCCAAAAAGGTTTCCGCAGTGCGCAAAGCAGATGGATCCTGGTGCCGTTCGGATGCTGAAAGAGCAGAAGCTTTCGCCGAACACCTTTACAACGCCTTCTCTCCGTTCGACTGCTGCACTGCCGAAGAACATGCTGAAACAGCCCGGTTTCTCAATAGCCCAAGCTCTCCTGGTCCCCCGTTGGAACCAGTCGACCCTGAGGAAGTTGCGCAGGAGATTGCTCTACTGAAGAACAACAAATCTCCAGGCCTGGATCGTATAGATGCGGCGGCCCTAAAAATGCTCCCATTCCGCTGCACACAAATGCTGGCCAGCATTTACAACAGCTGCTTCCGGCTAGGGTACTTCCCGGAAGAGTGGAAAGAGCAGAGGTTATTGTCCTCCTCAAGCCTGGTAAGCCTGAAGCCAATCTCGCCTCCTATCGTCCGATTAGTTTGCTGGCAATCCTCTCCAAAATACTCGAAAGAGTATTTTTGCGCAGAGTATTGCCAGTACTGGATGAGGCTGGTTTGATCCCCGATCACCAGTTTGGCTTCAGGCGCTCCCACGGAACACCAGAGCAATGCCACCGGCTAGTCGAACGGATCCTCGAGGCATTCGAGCAAAGAAATACTGCTGCGCTGTAATGCTCGACGTGAAGCAGGCATTCGACAGAGTTTGGCATCCTGGACTCCTCCATAAACTCAAATCCTACCTCCCAAGCCCCCATTTTACCCTCCTCAAATCCTACACTGAGGGAAGAGCATTCCAAGTTAGATGCGGAAGTGCAATAAGCCTACCCAGACTGATCAGAGCTGGAGTTCCGCAAGGCAGTGTGCTCGGACCAATACTGTACACCCTTTACACCGCAGACCTTCCCATAATCCCCTCCAGGAACCTAACTATAGCGACATATGCAGATGACACGGCTTTCCTCGCCTCTTCATCCGACCCACGAGAAGCCTCCGAAACAATCCAAAGGCAAATGGACGCGCTACATCCCTGGCTCAGCAGGTGGAACATCGTAGTGAACGCGGAAAAATCTACCCAAACAACATTTGCACTAAGGAGAGGAGACTGCCCACCGGTCACGCTAAACGGAGTCATCATTCCCAACGCACCCGCACCCAAGTACCTAGGACTTACCCTGGACCGCAGGCTCACTTGGCGTCCCCACATCGTCAGCAAACGCATACAGGCCGATGCGCGTCTGAGGCAGATGCATTGGCTTATTGGGAGAGGGTCCAAGCTAAGGCAGAACCACAAAATCCTGGTGTACAAGGCAATTCTCAAGCCCATCTGGACCTACGGGATACAGCTATGGGGCACGGCAAGCCACACGAATCGCCTGCGTATACAGCGGTTCCAGAATAGGTGCTTGAGAATTGCCTGTAATGCGCATCCCTACCACGAGAATGTCGCCATACATAGGGAACTTGGAATCCCACAAGTCGCTGATGAAATCTCCAGGCTCAGCGAGAGATACCTGAAAAGGCTCGAAAACCACCCTAACCACCTCGCCACCAACCTGTTAGACAATAGCCAAACAAGCAGACGTCTCATGAGGAGACACCCTCTCGATCTTCCACAACAATAGACAACACATATAAAACCCGCCACAAATACATGTACAATAGTATCCCTTAAGCTAATGTTCCCCGCAAAACCATTTAATTATTGTCCACTAGGACAGATTTTAAATAAATAAACGCACGCTACAACAAAAAAAAA	.	PASS	SVTYPE=INS;END=9561087;FAMILY=G_element;STRANDS=-;SUPPORT_TYPE=both_sides;RE=17;AF=1.0;TSD_LEN=nan;TSD_SEQ=None	GT:DR:DV	0/0:17:77
chr2L	9718640	126	N	AGTAGCATATGTGCCATAGTATAAGACCACATATACTTACACACACACACACATACATAACCACATAGGAACAGCCATACACAAAATCATAGAATGCCTTAGGATATAAGTCATAAAATCATGTATCCAATAAGAACCCAAATTCTGGTGACAATAACAAATCCAGCCTACCCTAATGTAAACATTAACATCCGCTGCCGAATCAGTTATTCCCACCAAAGGGTCAAAACCGCTTACGCAGCTCAAGTTCTCGGCTGATCAGTACCCATGAGTGATCCACTCAAGAAGGCACCCAATCCAACAGACATAAACATCCGCAGCCGCATTCGCGACTCCCACCAGAGGGTCAAAACTGCTAACACAGCTTTAAGGGTCAAAACTTTCCACGTAGCTCAAACTCGGCTGATCTATATCCATGCGCAATCCACTCAAGAGAGCGCCTAATTAACGTAAACATAAATGAGAGCCTATGTACGCTCAATATGAAGAAGTAAATAAGCTCAGCCAAGGGTTTGCTAAGCGTTCGCTTTGCAAATTAGATTTAGATTTATTCATACTTCAATTGTGTAAGACGTGAATTTGTCTCCGACATTCGCTTAAGTTTTTGATCAATAAAAATACTTTTTTTTATAAACCAACAAACCGCGAAGTTGTAATTGGCGCAGTCGGTAGGATCCGCGTGTGAACATAATCTCTTAGAGCTAATAGATTAGTTCGAGATTAATAAAGCGCAACTCGTGACGAACAAAGTTTCGCTTGTGCTTCAGTTTATACAAAGCAGATCCGCAAAAGAACTTATGTGACAAAATATTTGTGAACAGTTATCTAACTCTCGATGTTGGATACTATTAATACAAATATAAATTAAAAAACTGCAAGTGACCATTAAAGTGTGACCCACCAAAATAAATAAAAGGTGTGACTGTTACCAGGTCAGTGTTGTGTAGCCCATCTAGCATTGATTGGACTGCTACAAAGGTGTGCGAATTTTAAATAAATAAAATAAAACCCCGGTATCAATCTACCAAGTGATTCAAAGAAAAATCAACTATAGCCAACAACATGGCACAACCCAGCGAACAAATTATGATTCTATCTGAATTACATTTGAATCAGGCTTTGGGCCAGATTCGTCACATCTCAACATTTGACGGTTCCACAAGAGAACTGGCATCATTTGTGAGACGTGTGGACTTCGTGATGTCCTATACCCGACAACAGACAAGAGGCAACATAGTGTACTCTACAGTGCCATCGAGAGGCAGCTGTCCCAACATGCACAAGAAGTATCCCAGCTACAACAGTGCAACACTTGGGCTGAACTACGATCAGTCCTCATTGATGAATTTAAAACCCAAATCCCATACGAAGAGTTGCTAAGAAGACTTTACAACACCTACTGGAGTGGTAGTATTCGTAAGTTTGTAGAAGAACTAGAAAATAAGATGTTCGAAATTTCAAGTAAATTATCATTAGAAAATAATTACACAAATACAACTCTTTATACTGCCGCAATGGCTAATACTATTAAAGATGTAATTTATAAAAGAATTCCAGACAGAATGTTCATGACATTAGCAAGATATGATATTACAACAACAACATTATTAAGACAAGTAGCACAAAGGAAGGCCTTTACGATACAATTGTATTAAATACAGAAAAAGCTAAAGCCAAATTAAACAGTCCATCTACACTACAAAGCAGTAGTAAAAATAATGGTTCTCAGAAGAATAAAGGAAATAATAATGACCAAGGTATAAAACCTTATTATATTCAAGCACAGCAAAGTCAAAATCGAAATAATTATGCAAGTAATAATTCAAAAAAAGTTGAAAGCAACCAAGCGACATACAATGAGTTCAAACAAAAGTTAGAACAAGGTAGAGCGCAAAACGCTCTAAATTTTCAAAAACCCACATCTTATTCTACTACTAACCAGCCCCAAAAAAGGCAGCGTGAAAGTTCCAGTGGTCAGTCTAAAATGGATACCAGTGAAAATTTTCATCAACTTGCCTCGGGATCGGAATCAGAAGTAGAAGAAGAACATACCCTTTCATACAAATAACTATGAACGATATCAAACTTAAATGTTTGATTGACACAGGTTCATCAATAAATTTGATGAGTAAAAATTTTTTCAATTGTCCGATCAACTCAAAAGCTCCATTAGATGTACATACAATAAACGGTCAAATTATTTTAAAATCCAAAATTACATTAAAACCTAGTAAATTATGTCCGACAAAGCAAACATTTTATTTACATAAATTCTCAGAAAAATACGACATTTTGTTAGGCAGGGAATATTTGGAAGATTCCAAAGCAACTATATGCTATACATCCAATACAGTCACTTTAAATAAATACACATTTAAATTGCGACTTGAAGATATTAACGAAGAAGAGGAAACACCTAAAGAGAGTTTAAAAGAAAACTTATTAGATTCCCCAAATATTGAGTATGTCAATTATGTAATTGACAACGAACTCAATGAAACAAATGAATTTCGACTTGATCATCTAAACGATGAAGAGAGGAAAGCCCTCACCAGTGTCCTATACGAGTTTAGTGACATACAGTACAAAGAAGGTGAAAATTTGACCTTCACAAGTACAACTAAACATGTCATAACAACTAAACACGAAGACCCAATTTACAGACGTCCATATAAATACCCACAAAGCTTCGACGAAGAAGTCGAAAACCAAATGAAAGACATGATTCGACAAGGAATCATAAGAAAATCGAATTCTCCATATTGCTCTCCTGTTTGGGTAGTACCCAAAAAGCCAGATGCATCGGGAAAATCGAAATTTCGCATAGTCATTGACTATCGCAACCTCAACGAAATAACCGTTGATGACAAATACCCAATACCAGTAATGGATGAAATATTGGATAAGCTTGGAAATTGCCAATACTTTACAACCATTGACCTCGCAAAAGGTTTCATCAAATACAAATGGATGAAAATTCTATAGCGAAGACAGCTTTTTCAACCAAAAATGGTCATTTTGAATATACTCGAATGCCATTTGGTTTAAAAAATGCACCCGCAACTTTTCAACGTTGCATGAATAATCTCTTAGCAGATTTAATATACAAAAACTGTCTCGTATATCTGGATGACATAATTGTGTATTCCACTTCATTGGAAGAACACATAATGTCTTTGCGAAAGGTATTCTTAAAGCTCAGAGAAGCAAATTTAAAATTACAGCTAGATAAATGCGAATTCCTAAAAAAGGAAACTGAATTCCTAGGGCACATAATTACAACAGATGGTATTAAACCAAATCCCGCAAAAATTAAAGCCGTAGTGAATTTCCCTATACCAAAGTCCACTAAGGAAATAAAATCATTTCTTGGTCTTTGCGGTTTTTACCGCAAATTTATTCCAAACTTCGCTAAAATAGCAAAACCAATGACATTACGACTAAAAAAGGGCTCAATAATAAATATCAAAGATTCAGACTATTACTTAGCTTTTGAAAAATTAAAAGTGTTAATAACGTCCGATCCATATTAATACACCCAGATTTTAAAAAGTCTTTTTCACTAACTACTGATGCTAGCAATTTTGCTATAGGCGCGGTATTATCACAAGAGCATAAACCTATATGCTATGCTAGTAGAACTCTGAACGAACATGAAGTTAATTATTCCGCAATAGAAAAGGAACTCCTTGCTATTGTTTGGGCCACTAAATACTTCAGGTCCTATTTATTTGGTAGAAAATTCGAGATCCATAGTGATCACAGGCCATTAGTTTGGCTTGATTCAATTAAAGAGCCAAACATGAAACTTCAGAGATGGAAAATCAAATTAAATGAATTTGACTATCATATCAAATATCTTCCTGGTAAAGAAAACCATGTAGCAGATGCTCTATCGAGAGTAAAAATTGAAGAAAACTTCCTAGGAGAAACCTCCAGTAACATTTCGTTACCAACACAAGCTACTATTCACAGTGCTCAAGAAGATAACCAATCTTATATTTCCTTAACGGAAAGACCAATTAATTACTACAACAGGCAGATAGAATTTATAAAAGACGATAATAATAACGTAGAAACTAAAAGATACTTTCATAAAACAAAAATTAAAATTCATTACATAGAAATGACAAATGTCCATGCCAAGGAATTAATTAAAGAATACTTATGTACCAAAAGAAGCGTAATTTTCTTTCATAACGAAATAGATTTCCTTACATTTCAAAACGCTTACATAGAAATTGTCAGTCCGAATAACATAACTAAAGTTATGAAATCAAACATCAAATTAAAAGACATTGAAACATATTCCGAATTTAAAGAAATAATTATAAAAAGTCACAGAGAACTTTTACACCCAGGAATAGAGAAACAAACTAACCTTTTTAAAGAAAAATATTATTACCCAGACTACCAAAAGTTAATACAGAACATTATTAATGAATGCGAAGTATGTAACATATCCAAAACAGAACATAGAGATACTAAACTAAGATATGAGTTAACACCAGAAACTTTTAATCCCAGAGAAAAATATGTTATAGATTTTTATTTAATCAATAATAAAACGTTCCTGTCATGCATTGACATTTATTCAAAATATGCCGCTTTGATTGAAGTCAGTAGTAGAGACTGGCTGGAAGCAAAAAGAGCTCTTCTTAAAATTTTCAATGAAATGGGAAAACCGTCCGAAATAAAGGCCGATAAAGATTCAGCTTTTATATGTTCCGCGTTACATTTATGGCTTAGGTCCGAGAATGTGAATATAAATATCACAACAAGTAAAAATGGAATTTCTGACATTGAAAGATTCCATAAAACAGTCAATGAAAAGTTAAGAATCATTAATAGTGAGTCCGACCCAGAAAATAAGATAACACAATTTGAAACTATTCTCTATGTATATAACCACAAAACTAAACACAATACAACTGGGAGAACACCAGCTGATATTTTCCTTTACGCAGGAACACCTGCATATGACACCCAAAAAGAGAAACAATCAAAAATAGATAAGTTGAATAAAGATAGACATAGCTATGAAGTAGATACTAGATATAAACAAGCACCATTGGTAAAAAGTAAAACAACTAACCCATTTAAGAAAACAGGACACGTAGAACAAATAGATGAGAAACATTACGAAGAAACAAATAGAGGAAGAAAAGTTGAACATTATAAATCTAAATTTAAAAAACAAAAAAGAATTAATAAAAGTAAATACAATTCCAGCTCAACTCCCGAAAATCAAGTGGGGTCCGATTAAACAGTTATTCATAATAACACTTATAATATGTTTCATCCGTGCCGTCCGTGGTCAAAGCCTAGAGGTGAACCCGATACAAGCTAAAAATGGATATCTTATATTTAAAACAGGATCAATTAATATACCTATAAACTATGAATATCACTATTTGTCCGTAAACTTAACAAAGACCGAACAAACTTTTGCAAATTTAATTAAACAAGCTGAAGAATATGGTACTATAGCCCAAATCCAATATTTAACTGAAAAATTAGACAGAGAAATGAATGGAATAAGAATAATAAAACGCAATAAACGTGGTTTAATAAATATTATAGGTACCGCATATAAATACCTTTTTGGCACTTTAGATCAAAATGACAAAGAAGAATTAGAACAAAAAATATACGATCTTTCTCAACATAGTATTCAAATTAATGAATTGAATGAAGTTATAGAAGTAGTCAATAGAGGCATTGAAGTAATCAACCATTTAAGCGCAATAAGTGAAGGTGACAGAAGACTAGAACTTTTAGTATTTAACTTACAACAGTTTACCGAATACATTGAAGATATAGAACTTGGTATGCAGTTAACAAGACTTGGTATTTTTAATCCCAAATTATTAAGACATGATCCATTATCACATGTAAATTCCGAAAAATTGCTAAATATAAAAACTTCTACGTGGTTAAAATCAGATGCAAATGAAATACTTATTATTTCCCATATTCCTAGAGACATTATAAAAACTGCACTTTTTAACATCGTACCATATCCAGACAAAGATAATAATATACTTATAGAAAATGTAAATGATAAATATTATATTCAAGATAATCAAGTTTACAAACAAAACTCAGGAAAACCAATAATAAACAAATGTATTACAGGAATATTAAATCAAATACCAACAGAATGCAGATATTCAAAAACACATAACAATATTGGAATAACTTATGTAGAACCAAACATAATTTTAACTTGGAAATTATCAAAATTGTATTAAATCAAAACTGTATAATTAATAGAGAAATTATAATAGAAGGAGACAATATAATAAAAGCTTTTAATTGTTCTGTTCAAATAGAAAACATATTAATTACAAGCACAACACTAGACTACACACAAACGGTCTATATCAATAACAATGTAACAAAATTAGAACCATTATCATATCTAAATGCTAAAGAAATAATTAAAGAACACACTAATACATACAACACATTACAAATTATTACATTAACTATACTTGCTATTATAATACTTACACTTATACTATATTTTATTTATAAATATAAAGGCATTCCCAAAAAACTAATTGTTAAATATAAAAAAGAGAATCCACAACAAATAGAACAACAAAATAACACAACAACAGAAAATATAAATACAGTATTTGATACTAATCCTGTATTGTATCCTAGAATATCCGCCTGAGGACAGGCTAAATTTAAAGGATGGGGAAGTAGCATATGTGCCATAGTATAAGACCACATATACTTACACACACACACACATACATAACCACATAGGAACAGCCATACACAAAATCATAGAATGCCTTAGGATATAAGTCATAAAATCATGTATCCAATAAGAACCCAAATTCTGGTGACAATAACAAATCCAGCCTACCCTAATGTAAACATTAACATCCGCTGCCGAATCAGTTATTCCCACCAAAGGGTCAAAACCGCTTACGCAGCTCAAGTTCTCGGCTGATCAGTACCCATGAGTGATCCACTCAAGAAGGCACCCAATCCAACAGACATAAACATCCGCAGCCGCATTCGCGACTCCCACCAGAGGGTCAAAACTGCTAACACAGCTTTAAGGGTCAAAACTTTCCACGTAGCTCAAACTCGGCTGATCTATATCCATGCGCAATCCACTCAAGAGAGCGCCTAATTAACGTAAACATAAATGAGAGCCTATGTACGCTCAATATGAAGAAGTAAATAAGCTCAGCCAAGGGTTTGCTAAGCGTTCGCTTTGCAAATTAGATTTAGATTTTATTCATACTTCAATTGTGTAAGACGTGAATTTGTCTCCGACATTCGCTTAAGTTTTTGATCAATAAAAATACTTTTTTTTATAAACCAACAAACCGCGAAGTTGTAATT	.	PASS	SVTYPE=INS;END=9718640;FAMILY=Quasimodo;STRANDS=-;SUPPORT_TYPE=both_sides;RE=34;AF=1.0;TSD_LEN=nan;TSD_SEQ=None	GT:DR:DV	0/1:34:15
chr2R	10014833	127	N	TGTAACATGGAGTAAGGCTAAAGGCTGGCAACAACCCGGTTGGCAGCGCTGTTGAGCAGCAACATGATTGTCGGAAATCGAAGTTATCGACAATCAGTCATCGAAGGAACGATCGCAAGGCAGCAGTGGAGTCGAGTGGAAGTCAGCGTTGCAGTCAGTCGAGTTCTCAGCAGCAGTCGTTCGGTCACAAACTAAGAATACTTTATATAATTACCGCATTTAGAATTAAACTAATAATTAAATTAATAATAAACAATAATAATAAACAATCTTACATGGGGGCTCGTCCAGTCCTAAATCGGTTATATGAAGGTGCAGTTGTTTAAAGAAAAAAGACATTGTTGTGTGCGTGGGTATAGTCTTTAAAAGTTGTAAAGTTGTGGCTATATCTATTGCATTTAAAGTTGGAAAAATCAGTTGTACAGATTTTGTTTGAACACAAGTCGGTAAAAGTCGGGAAAGCTGCTAGAGAGAACTGATAAAGTTGAAATTGTCGTGTGCGTGGATTTAGTCTTTAAAGTTGTAAAGTTATGGCTACGTCTACTGCATTGAAAGTTGAAAAAATCGATTGAACTCATACAGACTCAAGTCGTTTTGCTGTTGTGGAATTTAAAACAATTAAATTGCAAAGGTGGTGAAATTCGTTTCTAACGAAAATCAAAATTTGTCTTTTAACCGGTGGCGCCGTCTGCAAAATCGACTACCGTCGCGCCGTTAGAACATTGTCGTTGTTTGCTGGTGTTAGTGCCTTGTCGCGGAATGTTCACACGTACACCACCTACAAATAAAAAACTTAACACCGACCAAATACAAGCAATTCTAGAGAACGAAAGCGAGGACGAAAGCAGAAAAGAAAAAATGAACGAAGAAGATCAAAAGTTGGCGCCTGTAGGAGAAGCAGAGGCAAAGAAGCAGAATAAAGACGCTAGTGCTAAAGTCGAAGAGAAATTTGAACAAATGATGAATACTCTAACCCAGAGCATGTTGGCAAAATCTAAACAAGAAGGGCAAGTAATTATCGCTGCAGAAAAATTTGAAAAAGTTGTAAGTGACTGTGATGGCAAATCAATTCCTATTAAAAAATGGTTTGAAATTTTTGAGAAAAATGCCGAGGCATATGAACTTTCGGAGAAACAAAAATATGTTCAAGCCAGAAGTAAGATGATTGGATCAGCAGAACTTTTCTTAGAATCTGAATGTGTCAGTGGATACACTGAACTCAAAGAGTTACTAATTGAAGAATTTTCAGGCAGCTATAATAGCGCCGTTATTCACAAAAAGTTGCAAGACAGGAAGAAGAAGAGGGAGGAAACTCTACACGACTATTTGTTACAAATGAAGAAAATAGCAGCCTTAGGTGAAGTTGAAACAGTTGCTTTGATAACTCATATCGTAAACGGCCTCGACATTAAAAAGGAGTATAAGGGTGCTATGCTCCGTTGTAAAACTCTTAAGGAATTAAAGCAAGAATTCGAAATCTACGAGAGTCTGAATATTGTTGACAAGCCGAATATTCAACCAAAACCAAAGCAAATTACACAAGGTGTAAAAGCAGATCACTGCTTCAACTGTGGTTCGAGGGAACACAAACGAAAGGATTGTACACTTCCTACCAAATGTTTCAGCTGTAATCAAGAGGGCCATATCTCAAGCAAGTGTCCGGAAAAAGTAAACAGCATGCGCATTCACGTTGATAGTGCACGAACAAAGCCAGTAATCATAAATGGGATTATCATCAACTGTCTGGTGGACACAGGATCAGATGTGACCATAATTAAAGAAGCTATATTCAAGAAGATGAAAGATGTTGATTTAAACCGCACTGCAACAGTATTGCGAGGTTTGGGAAATGCCTCAACACAGCCGATTGGATGCTTCAGAGCATTAATCAAGACCGACCAGGTGGAAGCAAGCCACAACGTTTTAGTCGTCCACGATTCTAAATTCAGTTGCGATGGAATAGTGGGACACGATTTTATCAGCAAGTTTCGTCTTATCTGTAGTGCAGAAGGCTATACTTTTCTTGACCCGGAAGCAGATAAAAAACAAGCGGTTGAGTATTCCCAAATGTTTAATATTTGTGAAGAATCTTCTTTTACAGTTGCACCACAATACCGAGAAGACGTTGAACGCATGATAGAGAGAACATACGAAACACCACCCAAGCAGATAAAGCAATGTCCAGTCGAACTCAAAATTATTCCTGATGGCGTGATTAAACCCTTTCGCCATGGACACACCCGACTATCTGAAGAAGAAGCTATAGCTGTAAAGAAGCAGGTAGAGGAATGGGTCGAGCAGTCAATCGTCCGTAAATCTACATCAAATGTTGCCAGTCGCATAGTCGTTGTCAAGAAAAAGGATGGTACCCTACGCGTTTGCGTGGACTATAGAAAATTGAACACCATGGTTCTGATGGATTGTTTTCCGGTACCCATAATGGAGGAGGTGCTTGAAAAACTGCAGAGTGCCAAATGGTTTACAACCATGGACTTACAGAACGGATTTTTTCATGTGGCCGTAGAAGAAGCCAGCAAGCCGTACACAGCATTTGTTACCCGAGAAGGCTTATTCGAGTTTAACAAAGCGCCCTTTGGTTTTAAGAATTCCCCAGCAGCGTTTATACGGTTCGTTCAATTTATTTTTCAAGAACTAATCAATTCCAATATAATGCAGCTATATATGGATGACATAATTGTATATGCCGCTACCCCAGAAGAATGCATGGAAAAGACGGAAATGGTACTTAAGAGAGCTGCAGAATTTGGTCTAAAAATAAAATGGAAGAAGTGCAACTTTATGCAGAGGCGAATTCATTTCCTGGGACATATTATCGAAGGTGGACAAATATGCCCTGGAAAAGAGAAAACATCAGCAGTGAATTCCTTTGGAACACCTCAGAATGTAAAAGCCGTTCAAGGATTTCTGGGTCTCACAGGATTCTTCAGAAAATTCATACCTGGATACGCCCAAATTGCGAGACCACTGACGGACCTATTAAAAAAAGATGCCATTTTCAACATTGGACCAGTAGAGCAGCAGTCGGTGAATAAGCTGAAAGAGATTCTGGTAAACGAACCAGTATTGAGGATCTACTCACGAGAAGCAGAAACCGAACTTCATACAGATGCCTCTAAGGACGGGTTAGGAGCCGTTTTATTGCAGAAGTTCGAAGGCAGTTTTCACCCAGTCTGCTTTTGGAGCAGAAAAACTACAAAAGCCGAATCAAATCGTCATAGTTACTACCTTGAAGTAAAAGCCGCATACTTAGCTCTGAAAAAGTTCAGACACTATTTATTGGGAGTCCCTTTCAAGCTCGTCACGGACTGTGTCGCATTTAAACAGACAACAAAAAAAGCAGATGTCCCAAGAGAAGTTGGCCCATGGATTCTCTATATGCAGGATTTTAATTTTCAACCCGAACATCGTGCAGGAGAAAGAATGAGACACGTTGATTTTTTAAGCCGCCATCCCCAAGCATGCATGATGATAACATCCGAGTTGACAGCACGTATTAAAAAGTCGCAGCAGAACGATGATTCAATTAGAGCAATCCTGGAAATTCTAAAAGATCGTCTATTCCAACCCTACAAGCTAAAAGGTGGCCTGTTGTATAGTATGGTCAATGGCAATGAACTACTGGTTGTCCCTGCACTAATGGAGAGGGAGGTGATTCAAAGCGCACATGAAGTTGGCCATTTGTCGTTCCTCATTTGGAATACAAGGTAAAAAAGCTAATTTCTAACTGTATAAAATGTATCATCCACAGCAAAAAGTTGGGAAAGCAGGAGGGATATCTAAATTGCATAGATAAAGGAGACGCACCGTTGCACACACTACACATCGATCATTTGGGGCCAATGGATTCATCGGCCAAACAGTATAAATACATTCTGGCAACAGTCGATGCGTTTTCAAAGTTTGTCTGGTTATTCCCAACCAAATCAACCGGACAGGAAGAAGTGGTCAAGAGGCTGACCGACTGGTCAAACATTTTTGGTTTCCCTAAGCGAATTGTTAGCGACAAAGGAACGGCCTTTACGAGTGGTGCGTTCGAACAATTTATGAGCAGCCATAACGTGGAACACGTCTGCACAACTACTGGAGTGGCCAGAGGCAACGGCCAGATAGAACGAGTAAATCGTTTAATTTTGGCAATAATATCAAAGCTGTCTTCAGACGAACCGTCGAAGTGGTACAAATATGTGCCTGAGGTCATGTTTGGCACCAAGATGTACACCCGAGTTGAGGATCGGTTACTGGAACTGCTCCAAGAAGAAGTGGTCTGTCAATTCAACGAGGACCGCTATGAGATGAGACAGCTGGTAAAACGCAACATCGAGCAGGCGCAGAAGGACTACAAGCGCAATTACGACAAAAAGCGCCGAGCTGAATACAAATACAAAGCAGGTGATCTGGTTGCAATTAAAAGGACCCAATTTGTAGCTGGCCGCAAGATGGCAAGCGGGTATTTAGGTCCATACGAAGTCACAGGGGTCAAAGACAATGGCAGATATGACGTTAAAAAAGCAGCAAACGTCGAAGGACCCAATGTCACATCCACCAGCTGTGACAACATGAAGTTGTGGAAGTACATAGCCGAAAATGCAGACCTATTGTCATCCGGGTCGGATGATGATGATCAGGAGGGCCGAATGTAACATGGAGTAAGGCTAAAGGCTGGCAACAACCCGGTTGGCAGCGCTGTTGAGCAGCAACATGATTGTCGGAAATCGAAGTTATCGACAATCAGTCATCGAAGGAACGATCGCAAGGCAGCAGTGGAGTCGAGTGGAAGTCAGCGTTGCAGTCAGTCGAGTTCTCAGCAGCAGTCGTTCGGTCACAAACTAAGAATACTTTATATAATTACCGCATTTAGAATTAAACTAATAATTAAATTAATAATAAACAATAATAATAAACAATCTTACA	.	PASS	SVTYPE=INS;END=10014835;FAMILY=flea;STRANDS=+;SUPPORT_TYPE=both_sides;RE=46;AF=0.977;TSD_LEN=nan;TSD_SEQ=None	GT:DR:DV	0/1:46:46
chr2R	1002996	128	N	TGTTGAATATAGGCAATGCCCACATGTGTGTTGAATATAGGCCATTTGCACATGTGCATATGTAATTCTGTATGAGAACATACATACATACACATGAACTGTATGTATGTATATATATTAGTAAATAAGCAGCCGCATGAAGCTGGCATTTTTATGTGTATCAGTTTCAGTTTCAAATAAAACTTCTTCGTGTTCGGACGCTCGGCTCAAGACTTTTTATTTCGCGTTTACTCATTCGGCCTTTGCTCTCAATGCGCTGAGTTTGGGTGAAGATTAGGATCTTCCCAATATGGTTGTCAGTGTTCCACACTTGGAGCACCTTTTCAACAAACAACAGGTTATGGGCCCAGCGCCCTAGGAGCTGCCTAAAGGAGAAACGTGTAGTGAAACTCAGGAGTTAGATTTTGGAGTCTACTCAAGATTGCCGGAATGAGTAACCTGTATCAGATCGATAAGCTGGAGGATGGATCCTATGAAACGTGGAGCATCCAGATGCGTTCAGTGTTGGTGCACGCATGTTTGTGGAAGGTGGTTTCAGGAGAGTCCGTGAAACCTGAGGTTGATACTGGAGGTGCTTGGCAATCCCAAGATGAAAAAGCATTGGCCACGATCATCTTGAGTGTGAAGTCTTCGCAACTTGGTTATGTAAAAGGGTGTCTCACTGCGGCTGAGGCATGGAAAGTTTTACAGGATGTCCACCAGCCGAAAGGGCCGTTACGAACGGTCATGCTGTATAAGAAGTTGCTGAGCAAACGTTTGTTGGAAGGGCAGAGTATATCGTCACATATTAAAGAATTTAAGGAAATCTTTGATGCCCTTGATGCGGTGGAAATTGGTATCACCGAGAAATTGCGCAGTGTTGTTTTGCTGTCGAGCCTTCCAGAGAGTTTCGAGAATTTCGTTGTCGCCATTGAGACGCGCGACGAGCTGCCGCTTTTCGATGCTCTATGTATAAAGCTGATCGAGGAAGACACGAGAAGGGGAGGAGCGGAGCAGCAGAGAGAAAAACAAACGGAGAGCGCAAAGGCATTTACTGCAGTACATAAGCCACAGGCGCCGGCGAGAGAAGCTCGGCCGAGCGCAAAGAAGAGGAAAGACGTAGTTTGTTATAACTGTGGAGAGCGTGGGCATTTTAAAGCGAACTGTCGTCGCGAGAAAGTAAACAAAGAGAGCGCGACACAAAAACAATGCTCCTTGTTAAATGCGCTGGATGGTGGTGGTTTTGGCAAAACACAGTGGTGTCTCGATAGCGGGGCTACCAGTCACATGTGCTGTGACAGAAGTGTTTTTACTGAGTATGAAGAGCACACTGAAAAAATTAGTCTTGCTGGAAATGGATTCCTACTAGCAAAGGGCATAGGAACAGTGAAGCTGAAGACTGATTTATGTACTCTGGTATTGAATAACGTACTCTTCGTCCCAGATTTGAACGGCAACTTTATGTCAGTCAGCCGTGCAGCTCAGTATAAATGTTTTGTCAATTTTGGACCACATTACGCTGACGTCATTCAGGAAGGCGAGCGAATACTGCGTGTAATGAGAGCTGGTAATTTGTATATGTTTCAAGGGAAACATAACAGTTGTTTTGCGGCCGTTGATGCTGATGGTTCACTATGGCATAAAAGGTATGGCCATTTGAATACAAGCAGCCTACAGGAGATGGTGAGGAAGAAGATGGTGTACGGTGTTGAAAAGGTCGTTTTCAAACCAGACGCAGTATGCAAGACGTGCATGCTGGCAAAAATCCATGTGCAACCATTTCCGAAGATAACGAGGAGCAGAGCTAAAGAGCTGTTGGATATGATCCATTCAGACCTGTGCGGGCCATTTAGCACACCGTCACTTGCTGGATCAAAGTACTTTCTCACTTTCATAGACGACAAGTCCAGGCGGATTTTTGTATATTTCTTGCGGAAGAAGGACGAAGTCTTCACTAAGTTTGTCGAGTTTAAGAAACTGGTCGAGCGACAAACAGGTAGAAAGATAAAATGTATCCGGAGCGATAATGGTGGTGAGTTCGTCAATAATGTTTTTGATGACTATTTAAAGGCACATGGGATCGCTAGACAGCTGACTATTCCACACACTCCCCAACAAAATGGAGTTGCAGAACGAGCCAACCGCACGCTAGTAGAAATGGCTAGGTGCATGTTGCTGCAATCGGAGTTGGGTGAGGCTCTATGGGCTGAGGCGATAAACACTGCGGTGTATCTGAGGAACCGATCAACGAGCAGAGCATTACAAAGCAAAACCCCTATGGAAGAGTGGACCGGAAAAATACCAGCAGTGAGCCACTTGAGGGTTTTTGGTGCCATAGCAGTGGCATTGGACAAAGGAGTCCATAAAGGCAAATTCGAATCCAAAGGAAAGGAATATCGTATGATTGGATATTCAATAGCGGCTAAGGGGTACCGTCTGTTTGACAAAGAGAAGCGGTGTGTGATCGAGAAGCGAGATGTCCTTTTGATGAGTCTGGTAGTTTGGTAAATCATGGAAATACCATTGAGTTCCAGTTTCCCGCAACTGATGACCCGGAGCCGCAGAGTGATTCGAATGCACGGGAAGGTGACGATACAGAACCCGTGGGCAGCAGCGACGACTATGAGAGTGCAGCTGAGGCAGAAGAAGCTGAAGTACATGTGGGGCCTGGACGGCCAAAGATTGTTCGGACGGGCAGACCAGGGCGCCCGAAGAAGCAATACAATGTACTTGGCGTGTTGATGGCTAGCGACGTCGAAATTCCCAAGTCCTATGAGGAGGCCATCAATTCGCAGTATTCTGCAAAGTGGGAAGAGGCAATGGGCCTGGAGTACAAGGCGCTACTTGCAAATGAGACATGGAAGCTGGCTGACTTACCAAGAAATCGCCGGTGTGTGGCTTGCAAGTGGGTGTATTCCCTGAAACGAGACGTCTCTGGTAGAATTGAGCGCTTCAAAGCACGACTAGTAGCAAAGGGGTGTTCGCAGAAGTTCGGAGTGGACTACTTCGAGACTTTTTCACCCGTGTGCAGGCTCGAGAGTGTGAGGCTCATTTTGGCATTGGCAGCAGAGATGCAATTGTACTTGCATCACATGGACGTATGCACGGCGTACTTAAATAGCGAGCTAAAGGATACTGTGTACATGAAGCAGCCCCAAGGGTTCACAGATGCTGCTAATCCCGACCAGGTGTTATTGCTGAGGAAGGCAATATACGGCTTGAAGCAGTCAGGCAGAGAGTGGAACTCCAAGCTCGACGGTGTTCTAAAAGACTTGGGATTTAAGGCCTGTAATCATGAACCATGTCTTTATCAGCAAAGTGGTCAAGGTAATCTGATGCTCATCTTAGTATATGTTGATGATTTAATTCTAGCGTGCCAGTCAAGAGAAGATATGGAGGATCTGAAAGCCAAGATTTCAGAGTCTTTCGAGTGCACGGACAAGGGTCCACTGCAATTTGTTCTTAGGCATGGAGGTGCAACGAGATGGCGACCTTGGAGAAATCACTTTGGGCCATTCGCAATATATCAAGGAACTATTGCGGGCATATGGCAGCGAGAACTGTAGACCAGCGACGACACCTTTGGATGCAGGGCATCAAGTTTTGTGCGCGGGTGAGCAGTGCCAGAAGGTCGACGCAGGGCAGTATCAGTCTACAATTGGTGAGCTAATGTGGCTTGGGCTTACTACCAGACCAGACATACTACATTCGGTGGCGAAGTTGGCTCAGAGGAATAAGGACCCGCATTCTGAGCACATGGTGGCTGTGAAGCACATCCTCCGGTACTTGGCGTCAACTGTGGACGTCAAGCTGCATTATCAAAAGTGCGGTCAGGCATTTACCGGCTTTGTGGATGCAGATTGGGGAGGCGACCGTTTGGACCGAAAGTCATATACAGGGTATGTGTTTTTCCTGTCTGGCGGACCAGTATCATGGAGGTCGAGAAGCAGCAGAGCGTGGCGTTGAGCAGTACTGAAGCCGAGTATATGGCTCTGACCACGGCTTGCAAGGAAGCTATAGCTTTACGAAGGCTAATAGTGGAGATCGGATGCGGTGATCTGAAGACCCCGACGGTTATGCATGGCGACAACCTGAGTGCGCAGCACTTAGCGAAGAACCCGGTTCATCACTCTAGGACGAAGCACATCGACATTCGATATCATTTCATTAGAGAAGTCATGAAAGAGGGTCACGTTGTGTTAGAGTACACTTCTACGAATGAGATGATAGCAGACATTATGACAAAGAATCTTTCAAAGGGAAAGCATAATGGGTTTATGAAAATGTTAAATTTGTTTTAATTTTGTAAACATGTTGGCATTGAGGAAGGCTGTTGAATATAGGCAATGCCCACATGTGTGTTGAATATAGGCCATTTGCACATGTGCATATGTAATTCTGTATGAGAACATACATACATACACATGAACTGTATGTATGTATATATATTAGTAAATAAGCAGCCGCATGAAGCTGGCATTTTTATGTGTATCAGTTTCAGTTTCAAATAAAACTTCTTCGTGTTCGGACGCTCGGCTCAAGACTTTTTATTTCGCGTTTACTCATTCGGCCTTTGCTCTCAATGCGCTGAGTTTGGGTGAAGATTAGGATCTTCCCAATATGGTTGTCAGTGTTCCACACTTGGAGCACCTTTTCAACAAACAACA	.	PASS	SVTYPE=INS;END=1002999;FAMILY=1731;STRANDS=+;SUPPORT_TYPE=both_sides;RE=12;AF=0.403;TSD_LEN=nan;TSD_SEQ=None	GT:DR:DV	0/0:12:57
chr2R	1005785	129	N	AGTTATTGCCCTATAAGTTATCGTCCCACATCTTATATTTCAACATCATTTCTGGGTAAACACAAGTGCCCAAAATGCTGACCAAAGGTCTGCATTCTTTCCGCTGTCAACGACCAGCTAAAAGTGCGATCATCTGCACTTCTCCGCCGCGTAGCCGCTGACGACCACTGATTCGCTGCCGACGCCTGCTGCGACGCTGCCGACGCCCACACTTGATTGCTAGGGACTTAGGGAAATATTTTGTATCTTAGCTTTAGTTTCAAATGAACAATTACAATAAACGGTCGCTTGCGATCTACAAAATAAAAATCAATAAACTGTAATTATTTACTGGCGCCCGAACAGGGACCAGCGAATAACGCGTACGACAGACAAAATTCTAAGTCGCGAAGCAAAATAAAATTTTGCAAAAAAAAATTCGTTGGTTAAATTAGTGCCGAAGAAACTCCCGTGAGTTAATAAAAAATTCGCGGTCGGCATTTATAAAAAAAAAAAAAAAAAACTTTTGTTTTCCGGAAGAGGAAAATATTCAACGGCAGAATATTGCCCATCGGTAGATCACATCTTTTGTCAGGCCAGCCCGCAGAAGACCTTCTTTGGAGTGCTGACGTGGATCCCCAGTAGCACAAGGCAAAAAGGATGACCTTCACCCAGCCAGGAGGAGTGACCACAGCAATTTTATTGTGAGACAAGAAAGAAATATTTTTTTTTTATAGAATTTATTTTAAGATTAAAAATTTAATACACTTGTACTTTAACATTTCATCGACCCCAGATCGGTTTCGACAGTACATTTAATTTTTTAATTTCCCTTTTAATTTACTTACGGTTTTGGAAAATATAATTCAAGCTCGAATAGTTCGAATGATTTAAATTGCCAAGATCATAACACTCGTGCCTTTTTGTTTTGGTTAAGATCGTTTTGTGTAAGTGTTGTCCGAGTCAAAAGCCAACATGGCAAACCCCAATAATCTAATAAGACCACCGGTTCTCAGTTCTAATGAGAGACCGGTACCCGTAGAAAGACCCGACCTGCCTGAACGGCAGCGCGTAGATATGAATGTTGAACAGTTGACAGGGTTAATTGGCCAAACGGTAGCCCAAATTTTACCTGGACTGATAAAACAAATGAACAATGACACACTTGACTTTACTGACGTGAGAGATCAGGTCGTCGAGCCTGAATACAGAAACAATTTAGGGGATTTTGACAGGGTACCTGATATCGTAAAATCGATCAGGGAATTCTCTGGGGACCCAGCAGAATTCGGCTCTTGGAAAAAGAGCGTTGATAGAATCATGGAAACTTATACCCCATTTGTGGGTACTCCAAATATTATGGTATACTTCATACCATAAGAAATAAAATTGTCGGAAGTGCCGACGTGGCACTCGAGTCATACAGCATTCCGCTGGATTGGAATTCCATGTCAAGATGTCTCACTCTACATTACGCAGACAAACGAGACATAACTACACTAGAATACCAAATGTCAATTTTGGTCAAGGTCGCCAACAGTCGGTGGAAGACTTCCACCAAGACGTTTATAAAAATCTCTCGCTTATTTTAAATAAGCTTAGCTGCATGCAAATGACCAGAGAATCCGAGCATTTCATTACAAAAATGTACAGAGATAAAGCTCTGGACACTTTTATTAGAGGCCTTCGAGGAGACTTACCTCGCCTCTTGGCTATAAAGGAGCCAGCCGATCTCCCTTCAGCTTTGCATTATTGCTTAAAACTTGAAAACCAAACATACAGATCAAACCATGCAACAAATAAAGGGCAACAGTCGAGCTTCAGAGTAAACGAAAAAACCATACCGGCACCCCCGCAATTTTCAGCCATCGAACGCCTTTGGCCATCGACAGCCTCCACCGGTCCCTCCACGAAACTTCATGAGGGGACCACCACAACACTTAGGTCAGCCATTCGCTGCGCCAAGACAACACATGCTCAATTTCGGTAATGCACCGTTTGCCGCACCCCGACAAAATTATCAACAATTGCAACAATATAATGCCCCACCCCGTTCCTTTCGCGGCCAAACCGCAACCAAGACCAGAACCAATGGACGTGGACCGCAGCATACAGACGAGAAATATCAATTATATGAACCGACCACATTTTTGACGCCGGCAAACGACCGAGTGGACAGACTACAGACATAAACAAAAGACAAAGAAATTATAATATCCAAACTAGGGGCATGGGACATCCAAGTGCCAAAATAGCTGGGCCCAGTTCAAGCATGACAGACTATCAACGGTCGATGCAAGAATATGAAACCCAGAACGACATAAACGGCACCATGGACGAATATTGCAACGAACTGACGGACTACTTAAATGACGATGAGCAACAACAACAGATGCATTTTTTAGATTAGAAGACTCCTCACTGCCATACTTCGAATGTAGAGTGAGGAGTGGAAAGGTTCTAAAGGTGTTGATCGACACGGGCTCCAACAAAAATTATATTCAGCCAAAACTGGTGTCGAATGCAATACCAAATTACAAGCCTTTCATAGCTGCCACTCCGGGTGGCGATATAAAAATAACACACTACAAAAGAGCAGACCTTTTTGACTGGGAAATAAAATTTTTCCTCTTAACATCTCTTACGACATTCGACGCAATTCTCGGCAAAGACACCCTGAAAGAAATGGGAGCACAGATAGATTTAGGAAATTTGACCATGACACTAGGAAATGGGAAGAGGATTGCTATCAAGGAACGAAAGTTCGAGGCTGTTAATACAATCAGCCCCAGAATAGATCACTTGGGACAAAAACAAAAAGAAAAACTGAATCGGGTAATTAATAATTATCCAGGTCTCTTTCGCAGACCCAAACCAAAAACTGACCTTCACAACAAATGTAAAGGCAGCAATTCGAACCACATCGGATACACCTGTGTATTCGAAGTTTTATCAGTACCCGATGTCCCTAAAAGATGAAGTCAATAAACAAATAGCGGAGCTTTTGCACGACGGAATAATTCGACCATCAAGGTCACCCTACAATTCACCAGTGTGGATTGTGCCAAAAAAACTCGACTCCTCTGGTAAAAAGAAATACAGAGTCGTGATTGATTACCGAAAACTCAATATGGTAACAGTAGCAGATAGGTACCCAATCCCCGATATTAACGAGGTTTTAGCCCAACTTGGTGACAACAAAGTTTTCTCGGTGCTCGATCTTAAAAGTGGGTTTCACCAGATCCACTAAAAGACTCCGATATCGAAAAGACCGCCTTTCCATAAATCATGGAAAATACGAGTTCACTCGACTTCCATTCGGTCTGAAAAATGCACCATCAATATTCCAACGCGCACTCGACGATATCCTTCATGAGCATATTGGCAAAATATGTTTCATCTATATCGACGATATCATTATCTTTAGCAAAGATGATGAAACCCATTACAAAAACCTGGACATAATTTTCAAGACCTTGCAACAAGCCAACATGAAATGTCAGTTGGACAAATGCGAGTTTATGAAGAGGAAGGTAGAATTCCTGGGATTCGTCGTGTCCGACAAGGGCATAGAAACCAATCCAATCAAAGTACAGGCAATTTCAGACTTCCCAATTCCAAAAACACTCAAAGAACTGAGATCATTCTTGGGATTATCTGGATATTACAGGAGATTTATACCCCAACTACGCTAAGTTGGCAAAACCACTTAGCTCGCTTTTGAGAGGGGAGGATGGACGAATTTCCAAGACATTATCATCAAAAAAAAATCCGTCTCCCTTAATAACGAAGCAATGGAAGCCTTCAAGAAATTGAAGAGCAGTTTGATTTCCCAGACGTGATACTCCACTACCCAGATTTTAAAAAAGAATTTCACCTAACAACGGACGCTTCCAATTTCGCAGTGGGTGCTGTTCTTTCACAAGAAAACAGACCCATTTCATTCTTATCGAGAACACTCTCGAAGGCAGAGGAAAACTACGCCACAAATGAGAAAGAAATGCTAGCCATTATCTGGGCTCTAAAAAAGCTCAAAACTTACCTTTACGGTAAAGCAAAGGTGAAAATCTTTACCGACCATCAGCCTCTGACCCATTCCCTCAGCAGCTGGAATGGAAATGCGAGAATCAAAAGATGGAAGTCATACCTCGAGGAATACGACTATGAAATTCTCTATAAACAGGCAAAGAAAACGCTGTGGCCGACGCTCTGTCCAGAGGACCAACAGCCGCGCAAATAAACTCGGTAACCTCAACAATGCACAGCTCTGACAGTTCGAGCCATGGGTTGATACCTAGCGTTGAAGCTCCAATAAATGCATTTAAAAATCAATTTTCTTCCGGAAAGCAGAGTCGGAGAATTACTCAGTTAGCATCCCATTCCCGACATTCCATAGGCATTTAGTGGACCGTAAATTGTTCACACCTGATAGCCTCTTGTCAGATTTGAAGAAATATCTTAACCCATCCGTGATAAACGGAATTTTCACATCCCAGGATGTAATGGGAAAATACAAATCCTCTACCCCATCCACTTTAAGGGTTTCAAGATTAGATTCACTCAGACTGAGGTCAAAGACCTTGTTACCGAAGCCGAACAGGAGGAAGAAATACTTAGGACACACAACAGAGCACACAGAAACGCTTTGGAAAATAAAGCTCAGCTGTCCGAAAGAGTGTATTTTCCTAAAATGAGGAAAAAAGTTTCAGCTATCGTGAGTCAGTGTTTGGTGTGTAAGACCTCTAAATATGACAGACACCCCACACATCCGGAAATCAGAGAAACTCCCTTGCCAGAATACCCCGGACAAATTATTCATGTCGACATCTATTCGACAGAACGATATCTGGTGCTCACAGCAATCGACAAATTCTCCAAGCTGGCTCTGGGAAGAGTCATTAAGTCGAAAGCTATAGAGGACATTAGAAAACCCTTAAGAGATATCGTATTCTATTATGGAGTGCCCAAACTAATAGTAATGGACAACGAAAAGTCCCTCAACTCAGCTTCTATCAAATTCATGTTGGCAGACCAGCTGGGCATTGAGCTCTATAAAGCACCTCCGTACAAGAGTACGGGTAAACGGACAGATAGAAAGATTTCACTCCACACTCTCTGAAATAATGAGATGCTTGAAAGGAGATGGGACACATAGAAGCTTCGAAGAACTTCTTGATAGAGCTATCTATGAATACAACTTCACTGTCCATTCGGTCACAAAAAAACGACCCCTAGAGGTGTTCTTCGGTAGGGGAACTACCGCGTCACCAGAACAGTATGAACAAGCTAGACTGGACAATGTAGACCGTCTTAGAAAGAAACAGGAAACTGACATTAAAAATTACAACCGGACAAGAAAGCCCATAAAGACCTACATCAAGGGCCAAGAAATTTTCGTTAGGGTTAATACAAGATTAGGATCTAAGCTATCAAACAGATTTAGAAAAGAAATAGTTAAGCAAGATAGGAATACTACAATACTAACAGAGTCAGGAAAAATAGTGCACAAAAGTAACATCAGATCATGATTACTTTCAGGATACTTACTGTGGTCGCATTGACAAATGGACTCATTGAAATAACTAACTACACCGACGCACAGACTGTGACGATTTACAACGGGATAGGACAGATACAGATAGGAACAACGAGAATTGTCCATATCATCGACTTGGACCACGTACAACTGACCATAGGAAAACTAACAGACTACATCGATCAGGACTTCAACGACGACAAGTCATATCACTTACTGAACTACGAACTGACACAGACGAAGAACTTGCTCGACACTGTGATCCTGGCAAAGACAAGGAAAACTAGATCGATAAATCTTATAGGGACGGCCTGGAAGTATGTTGCCGGTAGCCCGGATCACGATGACCTTGTAGCTCTGACCGACGCGGATAAACGACTTGACGGATAACAACAATAGACAGGTAATAATCAATAGACAGCTGGAAAATAGAATGAACCTACTAACCGACGTGACCACGAAATACAAAACTCAATCAGAAAAGATTCTACCTTAAAGGATGAGCTGGCCATAAGACTACAGAACCAGATTAGGCTCGTAAAAGAAGAGATAGTCAACATTAAATTTGCCATTCAATGGGCAAGGCTGGGTGTTATGAACACATTCCTGCTAAACGAGTTCGAGTTGAAAGAGATCGACAGCCTACTCAAAATCAATAATATGCCGACTTCTGCCTTAACGGTCGAAGAAATGTTAAAACTCTCAGACGTTTCCGTTTTACATAACGGAACTACAATTTTGTATGTTATCAAAATCCCAATTTTAAAACCAACTAATTTCCTAAATTATCAAATAAGGCCAGTAAAGAAAAACAATAATATCATTAATTTACCAGCTAAAGAAATTTTTAAATTTAAGACGAAATGTACGGAATTAATGCCTTTTGCAAAAGTTCAAACAGTTTAAAAAATATGTAAAGATAAATTCATTAGTAATTTAAGTAAAGACCTTTGTCTACCCGAACTTTTAAATGGAAAGCAATCAAGGTGTGAGTTCGCCAATGCAGAACACATCCCTGCAATAGAAGAAATAGACGACGGGCTAATATTACTCAACGACTTCAATGGCACAGTGAACTGGAGGGACATCGAGAGACGATTGAGCGGCACTTACTTGATAACGTTCCTGAACGAGACCCTGAAAATCAACGGCCGAGAGTTCAGTAACAATGAAGTGGCTTCAACAAAACCTGCGCCACCACTGATACAGCTGACTCCATACGAGGTGGGACGCCTTCGAATTCTCTCGCTAGAAGTACTCGAGCAACTTCATCTGAATAACACATCTGAGTTACGCAAACTTCGAACGCACTCAACAATAAACAGAGTGTTCGGCGCAACAATACTAATGATGATTGCTGTCCTGATCTTCGTGACAAATCGGTGCTGCCGGAGAGGAAAAAAGGTGGTCCTTCAAATCGACGCACCTGGCATTCAAAACATTGACGCGGTGCCCAAACCACCACAGATCACCCCACCAACAATGCGTTTCAACAACATCCCGTTTTTTTGATGACCGCTTGAGGACAAGCGTCGATTAAGAGGGGAGGAGTTATTGCCCTATAAGTTATCGTCCCACATCTTATATTTCAACATCATTTCTGGGTAAACACAAGTGCCCAAAATGCTGACCAAAGGTCTGCATTCTTTCCGCTGTCAACGACCAGCTAAAAGTGCGATCATCTGCACTTCTCCGCCGCGTAGCCGCTGACGACCACTGATTCGCTGCCGACGCCTGCTGCGACGCTGCCGACGCCCACACTTGATTGCTAGGGACTTAGGGAAATATTTTGTATCTTAGCTTTAGTTTCAAATGAACAATTACAATAAACGGTCGCTTGCGATCTACAAAATAAAAATCAATAAACTGTAATTATTACTTATAC	.	PASS	SVTYPE=INS;END=1005786;FAMILY=HMS_Beagle|HMS_Beagle2;STRANDS=-;SUPPORT_TYPE=both_sides;RE=12;AF=0.562;TSD_LEN=nan;TSD_SEQ=None	GT:DR:DV	0/0:12:84
chr2R	10285318	130	N	TGTAGTAGGCTGCTCCTTCTACCCTCTTCCTTTACTCTTAGTCATACATACCTAATTATACATAGCCAATCTAGTCATAAGCTTATACACTCATACACCCATCCTTAACATACAAATATTATCGAGAAACTTATCGACTAATCGACTCGCCACTCTGCAGAGAGCGCGGCAGTCAGTCGCTGTTGAACCAAGCTAAAGGACAGATCAAAAATAAAAGAGACACGTGAAATTGTATTAGAATATTAACTTCTGTAAACGGCGGCTAAAATCTCAGAAGTGGGATTAATAATCCAAAATGGACGATAAAATCATCCTGAACGACTTTTCGCTGACAACCCTAAAAGATTGGCTACGTATTCTGGGCCAAAATACGGAGGGCACAAAAACCGAATTAATCGCGAGGCTGCAAGACATCCCAACGGCAGTTCGGGGCGATTGTCCACCGGAGCACCCCCAGAAAAACGCTCCACCAGGAAACGACATTTTTTCTTCACTGGATTTTCAGAATTGTGAAATTAACACCGATCACGTAAGTGTGAATGCGATGAACAGAAAAGAATCAACCGAAACTGGCAGTGAGAGGGAGACAAACATGTTCGAGCTACAGCAACTACGCGCAGAGCTAGCAGAAGCGAAGGCAATGCTTAACGGAACACGATCGAGCTTGCAGTTCCAAGAACAACAACAACCAGAGCAAAGCAAGGCTACAGTTAGTTCCGTTATCCAGACGGCGCAGTTTACGCAGGCTGGCGCCACAAAAGAGAACACAACATTTCACTCGCCGCAGCGATCCAACGAGAGAGCGGAGAGCCAGCGTTTTCCAGTTGATGCTCTCGCTCTCGCCAAAGAGACGATAACCGATTACGATGGGAAAACTTGCGCGCGTGCCTGGATAACAGTGGTCAAAAATATCGCACGCACTTTCAACATCGATGACAACCATTTACGCATCTTACTCATCACTAAACTTAAAGGAAACGCGCAAGTCTGGTTACATGCGCACCCTGCTCGATTGATCGAACCAATTGACAATTTGCTTGATCAATTGTCATTGACTTTTGGCGAGCAATCATCCAAGGCTGAGATCCGGCGAAAATTCGAGAGTCGCAAGTGGAAAACCGAGGAGAATTTCTGCAGTTATTACGACGAGAAGATGGCTCTCTCAAACGGGATAAACATCGACGACGACGAACTACTGGACCAGATGATAGAGGGCATACCGCTACAAAATTTCCGTACCCAAGCACGGATTCAATGCTTCTCTACTCCATCGGAGATGCTACGCGCATTTTCGAACATCCGTTTGCCAGCTCGGAGGGAGCCACCTGTACAGCCAACCGACTACAAAGATGCCATACGATGCGCAAACTGTAATTCAAGAGGACACAAAGCTGACATCTGCAAGAAGCCCAAACGTGAACCAGGTTCGTGCTACGCCTGTGGACAACTTGGACACCTGGTGGCACAATGTCCCACAAGGAAGAGCGTTTCATCTAATAATTATGTAAGATGGTTTAAAATTAATTTTTTGAAAATGCTTATAAGCCCATAATTTCAGAATGCCTCATAGACTCTGGCAGTCCTATATCTATCATTAAAAAGTCACTTATTAACGAGACAATGAAGTTAGCCCTAGTTAATACTTGCTATTTTGGTTTAAACAACTGTATTCTCAAAACACATGGACAAACCACATGTTATGTATTGAAAGGATCAATAAAAATATATTTTCGTTTAATCATTGTTTGCGACCAGTCTATGAGGTATAATGTTATTCTCGGCAGAGATTTTTTAACTGCATGCAATTTAAATTTAGACCCGTACACCTTGGGAATGATTGCGTTGAGAAAACCCAAGGAAATAAACAAAATATCAATGTTTACTGAAAATGATAGTCCTGAGAAATCTTTAGAAAATGAAATTGTTAGTCCAAAATCGTTAGAGAATGAAATTGTTAGTTCACAATCGTTAGAAAATGAAATTGTTAGCCCCAAATCGTTAGAGAATGAAATTGTTAGTCCAAAATCGTTTAAAAATGCAACTATTAGTCCGAAATCGTTAGAAAATAAAATCGTTAATCAACAGCATAAAGAAACTGGTCCAATATCGTTAAGAGATGAAATAGTTAATCAACAAAAGAATGTCAGTAAATCAAAATTATCAGAAGATGAAATTGTTAACACTTCAAAAGAAATCGTTAGTTTTAAATTGCCAAAAGATAAAAACGTTTACGAACAATTAAATCACAACTTTGATAAGGAAGTACTAAGAATATGTCATGTAACTGAAAGTGAGTTAGAATACAAAATAGGAGAAAATGTTAGCAATAGGTTACAACTAGAATTCGATAGGTTGTTTAGAAATTTTTATATAAATGCAAAAAGGCCAAATGAACCGACAGTTAGAAGTGAAATACAATTGTGTTTGAAAAACCCGAAACCGTTTAGCTGTTCTCCTAGGAGGCTTTCATACACAGAAAAAGACAGGTTACAAAAACTATTAGACGAATATTTGGAAAACGGATTTATACGACCAAGCGACTCGGAATATGCATCGCCTATTGTTTTAGTGAAAAAGAAAACTGGAGACTTACGTATGTGCGTCGACTTTAGAAAACTTAATAAAATGACAATGAAAGACAACTATCCTCTACCTCTTATAGATGACTTGTTAGATAGAATGAATGAGAAAACTGTTTTCACCAAACTCGATCTTAAAAACGGTTTTTTCCACGTGCATGTTAAAAAAGAATCAATAAAATACACCTCTTTCGTTACACCATTAGGCCAATACGAGTGGCTGCGAATGCCATTTGGCCTCAAAAACGCCCCGTCTGTGTTCCAAAGATTTGTTAACAAAATTTTTGCTGATATGATTAGAGAAAACAAAGTAGTAGTATATATGGACGACATTCTATTGGCAACCGAAAATATAAACGAACACTTAGAAACGTTGAAAGAAATTTTTAAAAGATTAGTTGAAAATAAACTTGAATTAAGAATAGACAAATGTGAGTTTATGCAATCGAGTATAAAATATCTTGGGTTCATAATAAATAAAGACGGCATAATGCCCAATGACAAAGGAATCGAGGCAATAAAAAATTTCCCAATACCTAATAATGTTCATACAGTACAAAGTTTTTTGGGATTATGCTCATATTTTCGACGGTTTATAAAAGATTTTTCTAGACTAGCTAAACCATTGCATGACATTCTAAAAAAAGATAAACCGTTCAAATTTGGTAGTGAAGAAATGATTTGTTTTAATATGTTAAAAGATAAATTAATACAGTCACCGGTCTTAGCTATATACAACCATAAACACGAAACAGAATTGCATTGTGATGCAAGTTCTTCTGGATTCGGTGCTGTACTTATGCAAAAGAAGGAGGACCAGAAATGGCACCCAGTTTCATTCTTTTCAAAACGGACAACAGATATTGAATCAAAATACCACAGTTTCGAGTTAGAAACTTTAGCCATTGTTTATTCGTTACGTAGATTTAGAGTTTATCTTCATTGGAGGACATTTAAAATAGTCACCGACTGCAACTCATTAATTTTGACCCTAAGCAAAAAAGAGCTAAACCCTAGGATAGCCAGGTGGGCTTTAGAATTCCAAGGTTATGATTTTGAAATTGTGCATAGGGCAGGTAGCCGCATGCAACATGTTGACGCACTGAGTAGGTGTACAAATATTATGGTAATACAAACAAACAGTTTCGAAGATAATCTAGTTATATGTCAAGGGAAAGATACAAAATTAAAAGAAATCAGGCAATTGTTAGAAAACACAGAAAATAAATTGTATGAGATGAGAAATGGTATAGTTTACAAAAAGACAAATGAAAATAGATTGCTGTTCTACGTTCCGATAGAAATGGAAGAACAAGTGTTATACAAATATCACAACGAACTTGGACACGTAGGAAGAGACAAAATGATAGAAGCTATAATGAAAAACTATTGGTTTCCAAATTTAAAACAGAAGTGTAGCACACATATCAGCAACTGTTTAAAATGTATTTCATTCAGTCCCAAAACAGGAAAAACAGAAGGATTTCTACACAACATACCTAAGGGAAACAAACCTTTTGAAATAATCCATATTGACCATTATGGTCCAGTAGACTTGGCTAGACCGAAGAAACATATTCTAGTGATAGTAGATGCATTCACAAAGTTTGTCAGACTATACGCAACAAAAACTACGAACACAAAAGAAGTCATACAATCGTTAAATGACTACTTCAGAGCATACAGTAGGCCTAAGTGTATCATATCAGATAGAGGAGCATGTTTCACGTCTGGCGATTTTGACTCATTTTTGAAAGAATGCAATGTTAAACACATAAAAATTGCAACAGGATCGCCACAAGCCAACGGTCAAGTTGAACGTATAAACCGAAGTCTTGGTCCAATGATTAGCAAGTTAATTGAACCTGATCAAGGTCTACACTGGGACTTAGTCTTAGAAAAGGTCGAATATACCCTGAACAATACACTACACCGCAGCATTAAACAGTATCCTAGCATAATGTTATTTGGGTTACAACAAAAAGGACAAATTATGGATGAGTTAAAAGAAAAAATTGAGGAAATTGGAGAAACGATTGAAGAAAGAGATTTAGAAAGTATTAGAAATAAAGGCGAGGCAAGTCAGAAAATAGCACAAGCATACAATAAAGAATATGTTGACAAAAAACGAAAACGATCAGGAGTGTTCACAAAAGGCGACTACGTCATGGTTAAAAATTTTGACTCAACAACAGGCATAGCTAAGAAGTTAATTCCAAAGCATAAAGGACCCTATGTCATAAGCAAAGTTCTCAAAATGATCGCTTCCTTCTGGAAGATGTTGATGGATTTCAAATTTCTCGCAATCCTTACCGGGGTGTATGGAGCATACAGAATATAAAACACTGGCAAAGAAAAATTAAGAGTCTACAAAATAGAAAGTATAATTTGAGAAACTCTGTACAAAATAGAAAGTATAATTTGAGAAACTCTGTACAAAATAGAAAGTATAATTTAAGAAACTCTGTACGAAATAGAAAGTATAATTTAAGAAGCAATTGTAAAACAAAGAAAACAAACAAGAAGAAAAGAAAACCAAAAAAATGTTTAAGACCGTTCAAAAGTATCTCCACTAAGAAGAATAAAATAAGAAACAGGACCCTTAGCTTTAAGAAACGTTAATTGTTATAAAATCCTACGATCGGGAGATCTAGTTGTCAGGACGGCCGAGTTGTAGTAGGCTGCTCCTTCTACCCTCTTCCTTTACTCTTAGTCATACATACCTAATTATACATAGCCAATCTAGTCATAAGCTTATACACTCATACACCCATCCTTAACATACAAATATTATCGAGAAACTTATCGACTAATCGACTCGCCACTCTGCAGAGAGCGCGGCAGTCAGTCGCTGTTGAACCAAGCTAAAGGACAGATCAAAAATAAAAGAGACACGTGAAATTGTATTAGAATATTAACTTCTGTAAACGGCGGCTAAA	.	PASS	SVTYPE=INS;END=10285320;FAMILY=mdg3;STRANDS=+;SUPPORT_TYPE=both_sides;RE=34;AF=0.975;TSD_LEN=3.0;TSD_SEQ=TTG	GT:DR:DV	0/1:34:45
chr2R	10426670	131	N	TGTTCACACATGAACACGAATATATTTAAAGACTTACAATTTTGGGCTCCGTTCATATCTTATGTAAATGAATCGAGAGCGATAAATTATATTTAGGATTTTGTTATCTAAGGCGACATGGGTGCATTGCTCAAAAACATGTAATTTAAGTGCACACTACATGAGTCAGTCACTTGAGATCGTTCCCCGCCTCCTAAAATAGTCCCTTAGTGGGAGACCACAGATAAGGTCCTCGCCGCTCAAGATAGGCAGATGTGCCCGAGCGTGGGACCTCGATAAGGCGGGGACTATTTACGTAGGCCTCTGCGTAGGCCATTTACTTTAAGATGCGATTCTCATGTCACCTATTTAAACCGAAGATATTTCCAAATAAAATCAGTTTCTTACAAAAACTCAACGAGTAAAGTCTTCTTATTTGGGATTTTACATTTGGTCAATCGAGCCTTTAATCGACTCTGCAGTTTCCCCCTACCAAAGGTAAGGGACTCAGAGAAAGGCCAGCTCCTTTAAGCATTGCTAAGCTAATCTTGCAGCTAAAGGTAGCAAAAATAAGTGACTCTTGTTTCCCCCTACCAAAGGTAAGGAACAGAGTATAAATATAAAAAGCAAAAAGATACAAAAGAATCTTTTATGTTTTAAAACAAGCACCTTATAGTCTATAGCTAAAGGTTGCTTTGTGTACCATCATAAATTGTGGTAAGGCGTGCTTGAGGCCATACATCAGCAATTGTGAAATTAAAAAGTGCATAACAAAAGTGCCTTATAAATGCTCTAATAGCATTAAATCAGCTCATAAATAGAGTGCAGTGTATATGCCATAAGAGCATAAATTAAATAAAAAGTGCCTGAAAACAGTGCCTTATAAATGCTCTAATAGCATTAAATCAGCTCATAAATAGAGTGCAGTGTATATGCCAAAAGAGCATAAATGCCGAAATAAATGGCTAAAAAACAAAAAATCTGACTGGACTACAAAAATAATAAAACGTGCCAAAAAAAAAAAAATCATCTTTAAACATCGACGGAGCCTTAAAGAAGAGAAGGAAGTCAAATTCAAAGGAGCCTCTACCAGCAGCAGAAGCAGCAACAACAGCAGCAGCAGAAGCAGCAACAGCAGTAGCAACAGCAGCAACAACAGCAGCAACAGCAGCAGCAACAACAACGACATCAGCTAAGTCAAAACAAGAATTTTCTGTTTATCCAAACACACATATATATATAAATACATATAAAATACATATACACGTACTATATATATTAAGAAATTACAAAAAATTTTCAAAATGATGTCAGAAAAGACTATTCAATTCCTTAAGAAGCAGTCCGAAATTATTTTGGAAATTAGAAAGTTGGAAGTAAAACCAACATTAACAGATGTAGAAATTCTAAAATTAAATGAGCTTCAAAAATGTTTCATTGCTAATCATAGCAATTTGTTAAAGATCGGCGTTGTCGATCATGAATATTTTAACGCGAAGCAGTATGATTTAATAATGATGGTGTTAGAAAAAATTAAAAATAAAAATGAAAAAATTAAGGGCGAGTCGGTAGAAAACACTTTCCCTAAATCAAACACTGTCCCTAAATCAAACCCTCCCCCTACATTAAACCTTGAAATGCGTGGTCACCCTGAAAAAGAGGGTATAGCACAAAACAACGCTTTAAAAGTAGAGCAGGCATTTCGTAATAATGTTGGCCAATTTCGAGTATATCTAGAAGATACGTCTAAACTAATAGACAGTAGTCCAGATTTCCTTAAAATAAGGAAAAATAAAATTGAATTTTTATGGCATAAAATAGATAACCTGATTGAACAGGTGAATAGTCATTTTGAGAGTTCGCTATTCGAAGAAGAAATTAGCGAACTTGAATTTGACAAACAAAATATTCTTACAGCCATTAATAGTCGACTCAGTGGCACAATAAATAAAGCTGAAATGTCGACGGTTGTTAAGGCGGAGGAGTTACCAACCCTGCCTAAAATACAGATTCCCACCTTCTTTGGTGATTCCAAAGAATGGGATCTTTTTAATGAACTCTTTACAGAGCTCATACATGTGAGAGAGGATCTCAGTCCTTCTCTCAAATTTAATTATCTAAAGTCAGCATTAAAAGGAGAAGCCAGAAATGTGGTTACTCATTTACTGCTCGGCTCTGGAGAAAATTATGAAGCCACTTGGGAGTTTTTGACCAAGCGATATGAGAATAAAAGAAACATATTCTCAGATCATATGAATAGGCTTATGGATATGCCAAATTTAAATTTAGAATCCAATAAGCAAATAAAGACATTTATTGACACGATTAACGAGTCAATTTATATTATAAAATTAAAGGCACAATTACCAGAAGATGTGGATGCAATTTTCGCTCACATAATTCTTCGGAAATTCAATAAAGAATCACTCAATTTATATGAAAGCCATGTTAAAAAGACAAAAGAAATACAGGCACTTTCTGATGTCATGGACTTTTTAGAGCAAAGGCTCAATTCTATATCATCATTCTCACAGGAAGTAAAACCTGTAAAGAAAATGATTAATAATAACAAGAATAAAAATTATAGTGACAATTGTGCATATTGCAAACTACCAGGGCATTATTTAATTCAATGCCATAAATTTAAAATAATGAATCCAGCAGAACGGTCTGACTGGGTAAGAAAAAATGGGATTTGCCTAAGATGTCTGAGGCATCCGTTTGGTAAAAAATGTATAAGCGAGCAGCTTTGTTCGACTTGTCGTAAACCTCACCACACGTTACTTCACTTTGCAGGTCATAATCCAGAAAAAGTGAATACGTGTAGAACAACAGGTCAAGCCTTGTTGGCCACGGCCTTGATTCAAGTAAAGTCGAGGTATGGAGGCTTTGAACAATTAAGAGCATTGATTGATAGTGGCTCTCAAAGCACAATTATTTCAGAAGAGTCTGCACAGATTCTAAAATTGAAAAAATTTCGGTCTCATACTGAAATAAGTGGAGTATCTTCCACAGGAACGTGCATCTCCAAGCACAAAGCGGTTATTTCGATAAGAAATTCTCCGAAAAATTTAGAAATTGAAGCAATTATTCTCCCAAAACTTATGAAGGCACTTCCAGTCAACACGATTAATGTTGATCAGAAAAAATGGAAGAACTTTAAATTAGCCGACCCCGATTTTAATAAACCGGGTCGCATTGATTTAATCATTGGAGCAGACGTATATACTCACATTCTGCAAAATGGAGTTATAAAAATAGACGGTCTCCTTGGGCAAAAAACTGATTTCGGGTGGATAGTTTCTGGATGTAAAAAATCCAAAGGAAAAGAAACCATTGTAGCCACAACAATAGAAATAAAAGAGTTAGATCGCTACTGGGAAGTGGAAGAAGAAGAAAAAGATGATATCGAGTCTGAAATCTGTGAAAATAAATTTATCAAAACGACAAAAAAAGATTCAGATGGGCGATACATTGTGTCAATTCCATTCAAGGAGGATGTCACCTTAGGAGATTCAAAGAAACAAGCGATAGCTCGTTACATGAATCTGGAGAAAAAACTAAAAAGAAATGAAAAACTTAAGGTTGACTACACTAAATTCATGAATGAATACATGGATTTAGGACACATGATTGAAGTGAGTGATGAAGGCAAATATTTTTTACCGCACCAGGCAGTGATTAGAGATTCAAGCCTTACGACCAAATTGAGAGTAGTTTTTGATGCTTCAGCAAAAACTACGAATAACAAAAGTTTGAACGACATAATGTGGGTTGGGCCACGAGTTCAAAAAGATATTTTTGACATTATTATTAAATGGAGAAAATGGGAATTTGTTGTTTCGGCAGACATTGAAAAGATGTACCGACAAATTAAAATAGATAATAATGATCAAAAATATCAATATATTTTATGGAGAAATTCTCCAAAAGAAAAAATTAAAACATATAAATTAACCACAGTCACTTACGGAACTGCATCTGCACCATATTTGGCTACCAGGGTTCTGGTAGATATTGCAGATAAATGTAAAAACCAAGTTATTAGTGCAATAATTAGGAATGATTTCTATATGGATGACCTAATGACTGGAGCTGATTCGGTAGAAGAAGCTAATAAATTAATAACATTAATTCCCCATGAATTGCAGAAAGTTGGATTCAACTTAAGGAAATGGATTTCCAACAATTCCAAAATATTAACCACTGTGGAGGACACAGGGGACAATAAGGTTCTCAATATTATCGAAAATGAATGTGTTAAAACTTTAGGACTAAAATGGGAACCTCAAAAGGATTTATTTAAGTTCAGCGTAAATTGTAATGATGAATCAAAAAATATAAATAAGCGCGTTGTGTTATCAACGCTAGCAAAAATATTTGATCCGTTAGGATGGTTGGCACCAGTCACGGTTTCAGGAAAACTTTTTATTCAAAAACTTTGGATAAATAAAAGTGAATGGGATCAGGAATTATCCATAGAAGATAAAAATTATTGGGAAAAATATAAAGAAAATTTATTATTGTTAGAGAATATTCGAATCCCAAGGTGGATTAATTCAAACAGTTCTTCAGTCATTCAGATTCACGGATTTGCGGACGCCTCCGAAAAAGCATATGCTGCAGTAGTCTATGCTAAAGTAGGACCTCATGTTAATATAATAGCTAGCAAAAGTAGAGTCAACCCTATAAAAAATAGGAAGACAATTCCCAAACTCGAGCTGTGTGCAGCTCACCTGCTTAGTGAATTAATCCAAAGACTAAAAGGATCAATTGACAATATAATGGAGATCTATGCTTGGAGTGATTCCACGATTACCTTAGCATGGATTAACAATGGTCAAAGTAAGATCAAATTTATAAAAAGAAGAACGGATGACATTCGGAAATTAAAAAATACTGAATGGAATCATGTTAAGTCAGAGGATAATCCAGCAGATTTAGCATCCAGGGGAGTGGATTCTAACCAGTTGATCAACTGTGATTTTGGTGGAAAGGTCCGAAATGGCTAGCAGACCCAAAAGAACTTTGGCCTCGGCAGCAGTCTGTAGAAGAACCTGTCTTAATAAATACGGTATTAAATGACAAAATAGATGATCCTATTTACGAATTAATAGAAAGGTATTCCAGTATAGAAAAACTTATACGTATAATAGCATACATAAATAGATTCGTGCAGATGAAAACAAGAAATAAAGCCTATTCATCAATTATTTCAGTAAAGGAGATAAGAATAGCGGAAACAGTTGTTATTAAGAAACAACAAGAATACCAGTTTAGGCAAGAGATAAAGTGCCTTAAAATCAAAAAGGAAATCAAGACAAATAATAAAATATTGTCATTGAATCCATTTTTGGACAAGGATGGGGTTCTAAGAGTTGGAGGAAGATTGCAAAATTCCAATGCAGAATTTAATGTTAAACATCCAATCATTTTAGAAAAATGCCACCTAACAAGCTTATTAATAAAAAATGCTCATAAGGAAACATTGCATGGAGGGATAAACCTAATGCGAAACTATATCCAAAGAAAGTATTGGATTTTCGGGTTGAAAAATTCGTTGAAAAAGTATTTAAGAGAATGTGTAACGTGTGCAAGGTATAAACAAAATACAGCTCAGCAAATAATGGGTAACTTGCCAAAATATAGAGTGACGATGACATTCCCGTTTCTTAATACTGGAATAGATTACGCAGGTCCTTATTATGTTAAATGTTCAAAAAATCGTGGCCAAAAAACATTTAAAGGATACGTTGCTGTATTCGTTTGCATGGCCACCAAAGCCATACACTTAGAAATGGTAAGCGATCTAACTTCAGACGCATTTTTAGCAGCACTCAGAAGATTTATTGCTAGACGGGGAAAATGTTCCAATATCTATTCAGACAACGGAACAAATTTTGTAGGAGCTGCAAGAAAATTAGATCAAGAGTTATTTAATGCAATACAAGAAAATATAACGATTGCAGCGCAGCTTGAAAAGGACAGGATTGATTGGCATTTTATTCCCCCGGCAGGACCTCACTTCGGAGGTATTTGGGAAGCTGGAGTTAAGTCAATGAAATACCATTTAAAGCGTATAATCGGCGACACTATTTTGACTTATGAAGAAATGTCAACTCTTTTATGTCAAATAGAAGCATGCTTAAATTCAAGGCCATTATACACTATAGTTAGTGAGAAGGACCAACAAGAAGTTTTAACACCAGGTCATTTTTTAATTGGAAGACCACCTTTAGAAATAGTCGAACCAATGGAAGATGAAAAAATCGGAAATTTGGATAGGTGGAGACTTATCCAAAAAATGAAGAAAGATTTCTGGGTTAAGTGGAAAAGTGAATATTTGCATACGCTCCAGCAAAGGAATAAATGGAAAAAGGAAATTCCTAATATAGAAGAAGGGCAAATAGTTTTATTAAAGGATGAGAATTGTCATCCTGCAAGATGGCCTTTAGGAAAGGTGGAAAAGGTGCATACCGGCTGCAATGTACTGGCTCTCAAATTGAATTGTTTGATTTGCCTCAGCAAGGAGTTTTAAGCATTGCGCCATATTGTACGGCAAGAACCGACGATAAAATTCTAGTTGCCCACCATAACATTCAGTCCGAAAGTGAAGAATTATTATCAACACCTTATATAGGAGAAGTTAGTGAAGCGCCGAAGATTATTGGGATCCGCTGAAACTATCAATATTAAATCATACTGAGGAATTTGAACGATTGAATAATGAAATTAAATTTATGAAAGAGAACCATCAAAAATTGAAAGATTTACATTTCCATCATATTTCCGGACATGCTGGATTAATTATTGCTTTAATACTAATGATAGTATTAATAATATATTTCATACGGAAATGTGCTGTGCAACAAAGAATGCAAGCAATAACCTTTGCAGGTCCGTTGCCAGTACTATAAATATCAATAGTAAATAAACAATAAAATAATATAACAAATAAAAATATACAGTCCACTATATCGTTGTTTAATAGAAAATGTACTTCTACATAGAAAAAGCAAAATGTTTAAAATAAGTTAATTGAGTACAAATTGTTGAATTAAAAATAATATAAACCATAATTGTAATCCAATAAAATTAAAAGCCAGAAAACTAGGCCCATTGAAATCTTAGTTGCAAAATAAATGAACATATATCAAATAAATACAGCCCACTACTGTTATAAATGCAACTAATATACTAATGTACATCTCAGCTTTGCTGGCCCTTTGGCAGAATGTTCACACATGAACACGAATATATTTAAAGACTTACAATTTTGGGCTCCGTTCATATCTTATGTAAATGAATCGAGAGCGATAAATTATATTTAGGATTTTGTTATCTAAGGCGACATGGGTGCATTGCTCAAAAACATGTAATTTAAGTGCACACTACATGAGTCAGTCACTTGAGATCGTTCCCCGCCTCCTAAAATAGTCCCTTAGTGGGAGACCACAGATAAGGTCCTCGCCGCTCAAGATAGGCAGATGTGCCCGAGCGTGGGACCTCGATAAGGCGGGGACTATTTACGTAGGCCTCTGCGTAGGCCATTTACTTTAAGATGCGATTCTCATGTCACCTATTTAAACCGAAGATATTTCCAAATAAAATCAGTTTCTTACAAAAACTCAACGAGTAAAGTCTTCTTATTTGGGACTTTACA	.	PASS	SVTYPE=INS;END=10426748;FAMILY=roo;STRANDS=-;SUPPORT_TYPE=both_sides;RE=24;AF=0.992;TSD_LEN=nan;TSD_SEQ=None	GT:DR:DV	0/1:24:38
chr2R	10658435	132	N	TTCGATCGCCGACGTGTGAAGACGTTTTTATCGTGCTCCGCACAAAATCGGTTGTTTTGAGTGAAGTGAACGCCAAATAAAATAAACTAAATAAAAAATCTGAAAGCGAAAGAGACGCTCTATGCGATGAAAGATCGCTTAAATACATAGTGAATTGTTATCTTAAATAATAAAACTATGAGTCAGAATGACACTCGCGCCCAGCGTCAGCGCGAGCATGACGAACGCCGACTCTCAATTCAGCGCAACAACGCGTACTTCTCTACGTCTCACCGACAATCCCAAACGCAGACATCGAGCGGTCAATAATACCTTGCTGGTAGATACCGCTGAGGACGTGCCGCTGGGATCCGTTGATATCGAACCGAAGAAAACAAAGCCTCCGCCAATATACATCCGCGAGAAGAGCACAAGCCGTCTTGTAAATACTTTGATTGGCCTTATTGGGAAAGATAGCTTTCATATAATTCCCCTCGTAAGAGGTACTATCAACGAAATCAAACTTCAGACGAAAACGGAGGACGACTACAGAAAAGTCACAAACTATTTTACCGCACAAAAAATAGGCTTCTACACCTACCAGCTTAAAAGCAGCAAGGGCCTGCAAGTAGTCCTGAAGGGCATTGAGTCTGATGTTACGCCCGAAGAGATAACTGAGGCGCTAAAGGAAAAGGTATTTTACGCCAAAAACGTGTTCAATATCAAAAACAGAAACAGGCAGCCCCAACCACTCTTCAAGATTGAGCTTGAACCAGAAAACAAGCCTCCTAGAAAAAACGAGGTTCACCCAATTTACAAACTCCAGCTCCTTTTGCACCGTAGGATCACGGTAGAAGAGCCGCACAAACGCAACGCTCCTGTACAATGTACAAACTGCCAAGAGTATGGCCACACGAGGTCATATTGTACACTTCGCCCGGTGTGCGTAGTCTGTGGAGATCTCCACGACTCCAAACAGTGTCAAATTAACAAAGAAAATGCATGCGAGAAAAAATGCAATAACTGTGGGGGCAATCACACAGCAAACTACAGAGGCTGTCCAATCTACAAAGAGCTGAAAATCCGTCTTCACAAAAGAATGAACACGGCGCGGGCACACCAAGGATCAGCTACCCTGATACCATCAGAGACAAATCCTGAAGTAATTTTCTCGAAAGCAGCAAGTTTCGCTCCCTGGCCTACATTCAACACTAACAAGACAACATTTGCTAACGTTTTAAAATCAGGTATGACGCCTCCAACCCAAAACTCCCGAACTCCACATGAAGTGCACACAAAATTAGACACACAACAAAACTATCACCCAGCTGCGCAGCAGGAAACAAAAACTGAAGCTATGATGCAAGCCTTACAACAGAGCATGATGGAATTTATGACATTTATGAAGACCACCATTCAAGACATGATGCGTAATCAAAACCTTTTGATACAAATGCTTGTAGCCCAACAATCAAATAAATAATGGCTACCTTACGCATAGCTACGTGGAACGCCAATGGCGTTTCACAGCGCAAACTTGAGCTAGCTCAATTCCTACATGAGAAGCATATCGACGTAATGCTTCTTTCGGAAACTCATCTCACAAGCAAATACAATTTTCAAATAAGAGACTACCATTTCTACGGTACAAATCATCCCGACGGAAAAGCACACGGTAGCACCGCCATACTCATAAGGAACCGTATGAAGCACCACTTTTACAAAGAATTTGCGGAAAATCATCTTCAGGCCACATCTATCAACATTCAGCTGGATGACAACACTCTCCTTACACTAGCGGCCGTATACTGCCCCCCCCCCCCCCCCCCGTTTCACAGTATTAGAAGCTCAATTCCTGGATTTCTTCCAAGCACTAGGGCCACACTTCATTGCAGCAGGCGACTACAACGCTAAACATACTCACTGGGGATCGCGACTTGTGAACCCAAAAGGAAAACAGCTTTATAAGACGATAATAAAAGCCACTAATAAACTTGACCATGTTTCCCCCGGGAGTCCTACATACTGGCCATCAGACCTCAATAAGCTGCCAGACCTGATCGACTTCGCAGTTACGAAAAATATTTCCCGCAGTTTGGTTAAAGCTGAATGTCTGCCGGATCTCTCATCTGATCACTCGCCTGTACTAATTCACCTCCGCCGATACGCAGAAAACGTGAAACCACCAACCAGATTGACCTCTAGCAAAACAAACTGGCTCAGGTATAAAAAATATATAAGTTCACATATTGAGCTAAGCCCAAAACTCAATACTGAATCTGATATAGAGAGCTGCACGTGTGCATTGCAATCCATCCTTACTGCAGCAGCTCTTACTGCAACACCCAAAATAACAAATAATACAATTAATTCAAAAAAGACCAACGTACAAATCGAGCAACTCGTCCACGTAAAACGTCGCTTACGCAGAGAATGGCAATCTTCCAGATCCCCAACTGCAAAACAAAAGCTAAAAGTAGCCACACGGAAACTGGCCAACGCTCTGAAACAAGAAGAGGACGACGATCAGCGCCGATACATAGAGCAACTCACACCAACAGGCACAAAACAAAAGTCACTGTGGCGAGCCCACTCAACTCTTCGCCCACCGACTGAAACCGTTTTGCCGATAAGGAATTCATCAGGTGGCTGGGCCCGTAGTGATGAAGACAGAGCCAACACATTTGCCGCTCACCTACAAAATGTGTTCACGCCAAACCAGGCTACTAGCACATTCGCGCTACCGTCCTATCCCGTAAACCGCCATCAGCAACACACCCCAATTGTGTTTCGTCCTAAAGAAATAACTAAAATAATCAAAGACAATCTCAGCCCGAAAAAATCCCCCGGCTACGACCTTATAACACCGGAAATGATCATCCAGCTGCCACATTCTGCAGTTCGCTACATAACCAAGCTCTTTAATGCCATCACCAAACTTGGTTACTTTCCACAACGATGGAAGATGATGAAGATCATAATGATTCCAAAGCCTGGTAAGAACCACACAGTCGCTTCATCTTACAGACCAATAAGTCTACTCTCATGCATTTCGAAACTATTCGAAAAATGCCTGCTGATCCGACTTAATCAACATCTGATATACCACAATATAATCCCAGCCCACCAATTTGGATTTCGCGAAAGCCATGGAACCATTGAACAGGTGAATCGTATTACAACGGAAATAAGAACTGCATTTGAATATCGCGAATACTGTACAGCAGTATTTTTAGACGTATCCCAAGCATTCGACAAAGTCTGGCTCGACGGCCTAATGTTTAAAATTAAAACATCCCTACCCGAAAGCACACACAAACTTCTAAAGTCTTACCTCTATGACAGAAAGTTTGCTGTGCGGTGCAACACTGCCACTTCCACTGTTCATACAATTTAGGCTGGAGTCCCCCAAGGCAGCGTTCTTGGGCCAACCTTATACCTCATCTATACAGCCGACATCCCTACAAATAGTCGCTTAACGGTATCCACATTTGCCGACGATACAGCTATCCTTAGCCGTTCAAGGTCCCCTATCCAAGCTACAGCACAGTTGGCACTGTACCTCATCGACATTGAGAAGTGGCTCTCTGACTGGCGAATAAAAGTAAACGAGCAAAAATGCAAACACGTGACGTTTACGCTAAACAGACAAGACTGTCCTCCGCTCTTGTTGAACAGCATACCACTCCCGAAAGCAGACGAGTACCTAGGAGTACACCTTGACAGAAGACTCACATGGCGCAGGCACATTGAAGCCAAAAAAACCCAACTTAAACTCAAAGCCAACACCTTACACTGGCTCATCAACTCTGGTTCTCCGCTCAGCCTAGATCACAAGGTCTTGCTCTACAATTCTATATTGAAACCAATCTGGACCTATGGCTCACAGTTATGGGGCAATGCCAGCAACAGCAATATTGACATCATTCAGCGAGCACAATCAAAGATTCTGAGAACCATCACTGGGGCACCGTGGTACGTTCGGAGTGAAAACATCCAAAGAGACTTAAATATCCCATCAGTTACCAACGCAATCACGGAACTTAAGGAAAAATACCATAGCAAGCTTCACACGCACCCCAACCACCTAGCGCGAGGTCTAATCCAGCTCAGCAGCCGTTCCCGTCTCCGGCGAAAGGACCTACCAACCCAGCGAATAAATTATTAGGGCCGTTTAATCATAGAACAGTTGGAAAAATAATACAACTGTTCAAAAAATACTTGTTATAGTTAAGATTTTTAAACTTATTGTTAGTTCTTATACAAGAAGATTCAATAAATAAAAGCAAAGTAAAAAAAAAAAAAAAAAAAAAAA	.	PASS	SVTYPE=INS;END=10658461;FAMILY=F_element;STRANDS=-;SUPPORT_TYPE=both_sides;RE=35;AF=0.96;TSD_LEN=nan;TSD_SEQ=None	GT:DR:DV	1/1:35:0
chr2R	11043182	133	N	TAGGAATCACGGTAGAAGAGCCGCACAAACGCAACGCTCCTGTACAATGTACAAACTGCCAAGAGTATGGCCACACGAGGTCATATTGTACACTTCGCCCGGTGTGCGTAGTCTGTGGAGATCTCCACGACTCCAAACAGTGTCAAATTAACAAAGAAAATGCATGCGAGAAAAAATGTAATAACTGCGGGGGCAATCACACAGCAAACTACAGAGGCTGTCCAATCTACAAAGAGCTGAAAATCCGTCTTCACAAAAGAATGAACACGGCGCGGGCACACCAAGGATCAGCTACCCTGATACCATCAGAGACAAATCCTGAAGTAATTTTCTCGAAAGCAGCTAGTTTCGCTCCCTGGCCTACATTCAACACTAACAAGACAACATTTGCTAACGTTTTAAAATCAGGTATGACGCCTCCAACCCAAAACTCCCGAACTCCACATGAAGTGCACACAAAATTAGACACACAACAAAACTATCACCCAGCTGCGCAGCAGGAAACAAAAACTGAAGCTATGATGCAAGCCTTACAACAGAGCATGATGGAATTTATGACATTTATGAAGACCACCATTCAAGATATGATGCGTAATCAAAACCTTTTGATACAAATGCTTGTAGCCCAACAATCAAATAAATAATGGCTACCTTACGCATAGCTACGTGGAACGCCAATGGCGTCTCACAGCGCAAACTTGAGCTAGCTCAATTCCTACATGAGAAGCATATCGACGTAATGCTTCTTTCGGAAACTCATCTCACAAGCAAATACAATTTTCAAATAAGAGACTACCATTTCTACGGTACAAATCATCCCGACGGAAAAGCACACGGTGGCACCGCCATACTCATAAGGAACCGTATGAAGCACCACTTTTACAAAGAATTTGCGGAAAATCATCTTCAGGCCACATCTATCAACATTCAGCTGGATGACAACACTCTCCTTACACTAGCGGCCGTATACTGCCCCCCCCGTTTCACAGTATTAGAAGCTCAATTCCTGGATTTCTTCCAAGCACTAGGGCCACACTTCATTGCAGCAGGCGACTACAACGCTAAACATACTCACTGGGGATCGCGACTTGTGAACCCAAAAGGAAAACAGCTTTATAAGACGATAATAAAAGCCACTAATAAACTTGACCATGTTTCCCCCGGGAGTCCTACATACTGGCCATCAGACCTCAATAAGCTGCCAGACCTGATCGACTTCGCAGTTACGAAAAATATTTCCCGCAGTTTGGTTAAAGCTGAATGTCTGCCGGATCTCTCATCTGATCACTCGCCTGTACTAATTCACCTCCGCCGATACGCAGAAAACGTGAAACCACCAACCAGATTGACCTCTAGCAAAACAAACTGGCTCAGGTATAAAAAATATATAAGTTCACATATTGAGCTAAGCCCAAAACTCAATACTGAATCTGATATAGAGAGCTGCACGTGTGCATTGCAATCCATCCTTACTGCAGCAGCTCTTACTGCAACACCCAAAATAACAAATAATACAATTAATTCAAAAAAGACCAACGTACAAATCGAGCAACTCGTCCACGTAAAACGTCGCTTACGCAGAGAATGGCAATCTTCCAGATCCCCAACTGCAAAACAAAAGCTAAAAGTAGCCACACGGAAACTGGCCAACGCTCTGAAACAAGAAGAGGACGACGATCAGCGCCGATACATAGAGCAACTCACACCAACAGGCACAAAACAAAAGTCACTGTGGCGAGCCCACTCAACTCTTCGCCCACCGACTGAAACCGTTTTGCCGATAAGGAATTCATCAGGTGGCTGGGCCCGTAGTGATGAAGACAGAGCCAACACATTTGCCGCTCACCTACAAAATGTGTTCACGCCAAACCAGGCTACTAGCACATTCGCGCTACCGTCCTATCCCGTAAACCGCCATCAGCAACACACCCCAATTGTGTTTCGTCCTAAAGAAATAACTAAAATAATCAAAGACAATCTCAGCCCGAAAAAATCCCCCGGCTACGACCTTATAACACCGGAAATGATCATCCAGCTGCCACATTCTGCAGTTCGCTACATAACCAAGCTCTTTAATGCCATCACCAAACTTGGTTACTTTCCACAACGATGGAAGATGATGAAGATCATAATGATTCCAAAGCCTGGTAAGAACCACACAGTCGCTTCATCTTACAGACCAATAAGTCTACTCTCATGCATTTCGAAACTATTCGAAAAATGCCTGCTGATCCGACTTAATCAACATCTGATATACCACAATATAATCCCAGCCCACCAATTTGGATTTCGCGAAAGCCACGGAACCATTGAACAGGTGAATCGTATTACAACGGAAATAAGAACTGCATTTGAATATCGCGAATACTGTACAGCAGTATTTTTAGACGTATCCCAAGCATTCGACAAAGTCTGGCTCGACGGCCTAATGTTTAAAATTAAAACATCCCTACCCGAAAGCACACACAAACTTCTAAAGTCTTACCTCTATGACAGAAAGTTTGCAGTGCGGTGCAACACTGCCACTTCCACTGTTCATACAATTGAGGCTGGAGTCCCCCAAGGCAGCGTTCTTGGGCCAACCTTATACCTCATCTATACAGCCGACATCCCTACAAATAGTCGCTTAACGGTATCCACATTTGCCGACGATACAGCTATCCTTAGCCGTTCAAGGTCCCCTATCCAAGCTACAGCACAGTTGGCACTGTACCTCATCGACATTGAGAAGTGGCTCTCTGACTGGCGAATAAAAGTAAACGAGCAAAAATGCAAGCACGTGACGTTTACGCTAAACAGACAAGACTGTCCTCCGCTCTTGTTGAACAGCATACCACTCCCGAAAGCAGACGAGGTAACGTACCTAGGAGTACACCTAGACAGAAGACTCACATGGCGCAGGCACATTGAAGCCAAAAAAACCCAACTTAAACTCAAAGCCAACAACTTACACTGGCTCATCAACTCTGGTTCTCCGCTCAGCCTAGATCACAAGGTCTTGCTCTACAATTCTATATTGAAACCAATCTGGACCTATGGCTCACAGTTATGGGGCAATGCCAGCAACAGCAATATTGACATCATTCAGCGAGCACAATCAAAGATTCTGAGAACCATCACTGGGGCACCGTGGTACGTTCGGAGTGAAAACATCCAAAGAGACTTAAATATCCCATCAGTTACCAACGCAATCACGGAACTTAAGGAAAAATACCATAGCAAGCTTCACACGCACCCCAACCACCTAGCGCGAGGTCTAATCCAGCTCAGCAGCCGTTCCCGTCTCCGGCGAAAGGACCTACCAACCCAGCGAATAAATTATTAGGGCCGTTTAAACATAGAACAGTTGGAAAAATAATACAACTGTTCAAAAAATACTTGTTATAGTTAAGATTTTTAAACTTATTGTTAGTTCTTATACAAGAAGATTCAATAAATAAAAGCAAAGTAAAATAAAAAAAAAAAAAAAA	.	PASS	SVTYPE=INS;END=11043190;FAMILY=F_element;STRANDS=+;SUPPORT_TYPE=both_sides;RE=52;AF=0.98;TSD_LEN=nan;TSD_SEQ=None	GT:DR:DV	0/1:52:56
chr2R	11090075	134	N	AGTCATGTATACCCTTACATACCCTCTTATTAGATTAAGTTATGTTAGAATACACATGGCGCTAAGCTTTTTGTCTGAGCTTAGCTTTATTTTTAGTCAGTAGACAAGAAGACCTCGATCTGTACACATCATTGAATAAACCCTCAATTTGTTAAGCGAAACCTTTCGTTTTGTTTTAACCCCTCTTTAATCGACAAAGAAGTCGATGGGTGCTTAACTGAGGAGTTCAACCTTCAACCTACAGACGACAACGAAGTCGTTTCTGGAGGCAACGATCTTTTGGACACAACGGTCTCTGCTCGGAAGGCCCTATCAACCTTCCACATAACTGGCGACGAGGATCAACACAGAAAAAATAAGGAAACCAGCCATACGTCAAGAAATTCATTCGGAACCACAGTAAGCTGTTCTTATGTAATTTAAGTCCGGAAATCTTCAATACGTTAACCAATGCACGTGGCCGAGTATAAAGAGGAACATAAAACATAACTGGAAAGCTTTGGAACACCTGCATGTACGGAGTGACGAAACCCAACCTGGAGAAGAAGAACTTAAGCTGATAAAATTTTTTTTTCTTCGACAAAGCTCTTTATACTAGCTAAGATAAGAAACTAAAAGCTAACTATTAATACTTGCGAACCTCGAGAGAAAACAAAGAAATCTAAAATGAACGAAAATAGCTTAGCCGCATTTAACTCAACAATGAACTGCATCAAGTTAATACAAAATTTTGATGGTACTGATACAAATCAATTGCCAGATTTAATTACACAAATAGAAAATATCCTTCCTTCTTTTGATGTTTTCGACACGAATACAAAAAATATTTTGTTTGGCTTTATAAAAAATAAATTTGTGGGATTATGCAGGCCAGTGATTCATAGGCATGGAAATATGACAGAGTGGGAAAGTTTTAAACGTGTAATTCTGAAAAATTTCGGGGAAAAAGAAACAAGCGATGTCTTAATGGATATGTTAAAATTGTGTCGAGTGGAATCAACTATAGAAGAATATTATAACAAAATTAATGAAATTTCGAATAGGGTACACAACCGGATACTGATCCATGACGACAAAACATACACCACATTAGAAGTGAACCGAATTGCACTCCGCGTTTTTAGAGACAACTTGCCTGAACCTACAAAAACGTTAATATTCGCGAGAAACCCAAATTCCGTAGAGGATGCCTATAAAATCATTGAAGATGCTCGGCATCAAAGCTACACATTATACGGACCAATTCGAAGAAATAATAGGTACAATAAACCCAACTTCAGAACCAATTTCAGTAATGATAATAGAAATGTAAACGAACCAGTCGTTACAGAAAGAAGCCTTGATGAAGCCAATAGGTTTCAACAAAATAATGTTGAACAACAAGAAAATTCAAGAACTGAAGGTACGCCTAGGGTAAATAATAGAAGGCAGGGATATCAATATCAATCGAATAATAGCTCAACTTCTAATTCTGCTCGAGTCTCAACAAATAGTCGAAATGTGCAAAGCTCTGAGCAAAGCAGGCGTAGTTTCGAGCCAATGGATATTAATCAATCAAGTGTAAATTTTCAGATAGAGGATCAAGACGAATACCATATATAGAAGTTCAAGGTAAAAAGAGGCCATTATTATTTATTATTGACACTGGAGCAGAATTCAGTGTAATAAATGATAATTTGTGTCACCCGAAGTGGAAAACAGACATTGACATAGAAGTAAAAGCAATGGGAAACAAAATTAAAATAAGAAAATTATGCAGGTTTCCATGTTTTCAAGAATTTGAAGCTGAAGGTTATATTTGTGAATTTCTAGAGTATAATTTTCACAACTATTTCGATGGGCTAATTGGCTGTAACATACTTAATGACTTGCATGCAGTCATCGATTACTCAAACAAAAAGATTCAACTCAATAATGTTTATTTAGATCTTTTAGTTCAGGAAAACCACTTGGATCTTGGCATACATAACTTAATTCCAATGAACTTAATTTGTCCACAGGCCAGATCCTCAATAAATGAGCTTATACAAAAATTCGAACATATTTTTTACAAAGAAGGCCAAGACCTAAGTTTCACAAGTGAAATCAAACACAGGATTATTACAAAGAATGATCTTCCCATTTATTCGAAAACATACAAATACCCAGAAATTCACAAAGACGAAGTTAACCGGCAAATAGCAGAAATGTTAGATCAAGGAATTATAAGACACTCTAAAAGCCCATATAATAGTCCTTTGTGGGTTGTTCAGAAAAAAATGGACCAGTCCAATAAGCAAAAGTGGCGGCTCGTCGTAGACTACCGTAAACTTAATAAGGAAACCATTGAAGATCGATTCCCGATCCCAAATATAGACGAGATTTTCGACAAATTGGGCGACTGTAAAATTTTTTCAACTTTAGACCTTGCAAAAGGTTTCTATCAGATAGAAATGGACAACAAAGATGTGCACAAAACAGCCTTTTCAACAACCAGTGGCCATTACGAGTTCCTTCGTATGCCTTTCGGACTACGGAACGCACCTTCAACATTTCAAAGGCTAATGAATAATATCCTTAGCCCCTATACCGGACAATTTTGCATTGTTTACATGGATGACATCCTTATATTTTCTAAGAATATAGGGGAACACGTCAATCATTTAAGCTGTATCTTCAGCTGTCTATCTAAGGCAAATTTAAAACTCCAATCAGACAAATGCGAGTTTGCCAGAGAGGAGATTGAATTTCTCGGACATACCATTAATTCAGAAGGTCTAAAGCCAAGTCAGAAGAAAATTGACGCAATTTGTAAGATAAATTTACCGACAAACCAGAAACAAATTAAAAGTTTTCTAGGCATCACAGGTTATTTGAGGCGCTACATAAAAGACTACTCCAAAATTGCCCAGCCCTTAATAAAATACTTAAAGAAAAATTCTAAAATAAACACACATGATCAAGAATACGTAGAAGCTTTTCAAAAACTAAAAATCCTAATAACAAGCGATCCGATAGTCGTTTACCCAGATTTTAACAAACAATTCACGATAGTTACAGACGCAAGTAACTATGCATTAGGCGCCGTGCTCATGCAAGATAATAAAGTAATTTCTTATGCTAGTCGTTCTCTTAAAAATCATGAACTTAATTACAGTACAATAGAAAAAGAGCTTCTTGCAATCTATTGGTCAACAAAATTCTTTAAATATTATATTTATGGAAGAAAGTTTATAATTAAAACCGACCATAGACCCCTAGTTTGGCTTAATAATCTAAAGGAACCCAACCTAAAGTTACAACGTTGGAAAGTGCAATTAAACGAGTTTGATTTTGACATAACATTTATAAAAGGTAAAGAAAACGCTTTAGCAGACGGACTTAGCAGAATTGTCAAAGCATCAACAGAAGAGTATGATAAAAATGCCCAAACAAATATAGAAATTAATAACTTAGATATATTTATGCTAGAGAACACTAACACATTACCGGAAGTTACGCCTAAGACAAAAATTATAAATGAAGATTTCTCGAAAGATCTAATTCATATATTTGCCAACGATATTGACGATTTGGAAACTATTCACAGTGCGGACTCAGACGATCTTAATTTTATTAGTATTACAACTAATTGTCTAAACGTTTTTAAAATCCAAATACAAATAATAGAAGCGGAAAGCGATTTAAGTACCTTCAAAATTTTGCATAACAAGAAAATACGACATATCTTTAAATCAAGCGGAAATCAGGAAAATATGCTTAAGTTCATGCAAGAGAAACTGCCAGAAAAAGGCTTAGTTGTAATATTTTGTGAAAATTTAAGTTTATTTTTAAAATTTCAAGAAATTTATAGGCAGTATTTTTCAAGTAATAAAAATTTAAGAATTCTAAAGTCAGGTACATTGTTAGAAGACATAAATGATAAAGAAAAACTCCTGAAGATTATCGAAAACGAACACATAAAGAATAATCACAGAGGCATTAACGAAATTTTTATATCTATAAGAGAAAAATACTATTATCCAAAAATGCAAAAGTTTATTCAAAATTATATTAACAATTGTAAAATTTGTAATTTAGCCAAATATGATAGACAACCTATAAAATATAATTTTAATATTACAGAAACGCCAGATAAAATAAACGATATAATTCACATAGACATCTGGTATCCTAAAAGAAACATTATGTACGTTACATCAATTGACAAAATGTCTAAATATGCCACTGCTCAACATATTAAAGACAGATCTTGGATTTCTTTGCTTAACGCAATCAAATTAAGAATTCAATACTTAGGAAAGCCGAAAAAGATTGTAACTGATAACGAATTCGATATTGTCGTAATTAAGCAATTTCTCCTCGAAAATAACATAGATATACACTTTACAACTCCTTATAAGAAAACTGGAAACTCTGATGTGGAAAGATTGCACTTAACCCTAAATGAACATATGCGATTGTATAATGCTGATCCAAACAATTTTGACACTATTCAAGAAAATGTTTATAAAGCAATTGTTTGCTATAATAACACAATTCATTCAACCACAAATATTAGACCGATAGATTTATTTAATAATATACTTTGTCACGAAGACATCTCTAAACTATCCGAAAAGCTAGTAAGAAACAAACAAACTTTAAATGCAAAACAGGATAACATAAACGAGTCAAACTTCTCAAATATATTTGTAAAAAATAATCAAGTAGGAAAATCAAATCCAAAATATAAAGAAATAAGTAATTACACTCAATACGGTAACTACTTGATTAATAATAAAGACAATAAACGAAAAATCTATAAGGATCAGGTGAAACGGAAATATAAATATCAAAATGAAGATTGTGAAACCTAACATTTCTGTACTCCTATTATTTACATATGTATTACTTAATGAAATAATTTCAACCACATACTTGAAACTTACGCTGGGGGAGTCATGTATACCCTTACATACCCTCTTATTAGATTAAGTTATGTTAGAATACACATGGCGCTAAGCTTTTTGTCTGAGCTTAGCTTTATTTTTAGTCAGTAGACAAGAAGACCTCGATCTGTACACATCATTGAATAAACCCTCAATTTGTTAAGCGAAACCTTTCGTTTTGTTTTAACCCCTCTTTAATCGACAAAGAAGTCGATGGGTGCTTAACTGAGGAGTTCAACCTTCAACCTACAGACGACAACGAAGTCGTTTCTGGAGGCAACGATCTTTTGGACACAACGGTCTCTGCTCGGAAGGCCCTATCAACCTTCCACATAACT	.	PASS	SVTYPE=INS;END=11090077;FAMILY=Transpac;STRANDS=-;SUPPORT_TYPE=both_sides;RE=39;AF=0.967;TSD_LEN=nan;TSD_SEQ=None	GT:DR:DV	0/1:39:50
chr2R	11173634	135	N	TGTTGGAATATACTATTCAACCTACAAAAATAACGTTAAACAACACTACTTTATATTTGATATGAATGGCCACACCTTTTATGCCATAAAACATATTGTAAGAGAATACCACTCTTTTTATTCCTTCTTTCCTTCTTGTACGTTTTTTGCTGTGAGTAGGTCGTGGTGCTGGTGTTGCAGTTGAAATAACTTAAAATATAAATCATAAAACTCAAACATAAACTTGACTATTTATTTATTTATTAAGAAAGGAAATATAAATTATAAATTACAACAGGTTATGGGCCCAGTCCATGCCTAATAAACAATTAAATTGTGAATTAAAGATTGTGAAAATAAATTGTGAAATAGCATTTTTTCACATTCTTGTGAAATAGCTTTTTTTTTCACATTCTTGTGAAATTATTTCCTTCTCAGAATTTGAGTGAAAAATGGACAAGGCTAAACGTAATATTAAGCCGTTTGATGGCGAGAAGTACGCGATTTGGAAATTTAGAATTAGGGCTCTTTTAGCCGAGCAAGATGTGCTTAAAGTAGTTGATGGTTTAATGCCTAACGAGGTAGATGACTCCTGGAAAAAGGCAGAGCGTTGTGCAAAAAGTACAATAATAGAGTACCTAAGCGACTCGTTTTTAAATTTCGCAACAAGCGACATTACGGCGCGTCAGATTCTTGAGAATTTGGACGCCGTTTATGAACGAAAAAGTTTGGCGTCGCAACTGGCGCTGCGAAAACGTTTGCTTTCTCTGAAGCTATCGAGTGAGATGTCACTATTAAGCCATTTTCATATTTTTGACGAACTTATAAGTGAATTGTTGGCAGCTGGTGCAAAAATAGAAGAGATGGATAAAATTTCTCATCTACTGATCACATTGCCTTCGTGTTACGATGGAATTATTACAGCGATAGAGACATTATCTGAAGAAAATTTGACATTGGCGTTTGTGAAAAATAGATTGCTGGATCAAGAAATTAAAATTAAAAATGACCACAACGATACAAGCAAGAAAGTTATGAACGCGATCGTGCACAACAATAATAACACTTATAAAATAATTTGTTTAAAAATCGGGTAACTAAACCAAAGAAAATATTCAAGGGAAATTCAAAGTATAAAGTCAAGTGTCACCACTGTGGCAGAGAAGGCCACATTAAAAAAGATTGTTTCCATTATAAAAGAATATTAAATAATAAAAATAAAGAAAATGAAAAACAAGTTCAAACTGCAACATCACACGGCATTGCGTTTATGGTAAAAGAAGTGAATAATACTTCAGTGATGGACAACTGCGGGTTTGTCCTTGATTCTGGTGCTAGTGACCATCTTATAAATGATGAGTCGCTGTATACCGACAGTGTGGAGGTTGTGCCTCCACTTAAGATTGCAGTGGCCAAGCAAGGCGAATTTATTTATGCCACTAAGCGTGGTATTGTCCGACTACGGAATGACCATGAGATTACACTGGAGGATGTACTCTTTTGTAAGGAAGCTGCTGGTAATTTGATGTCCGTAAAGCGTCTCCAAGAGGCAGGAATGTCGATCGAATTTGACAAAAGCGGTGTAACCATTTCGAAAAATGGGTTAATGGTTGTCAAAAATTCAGGTATGTTAAACAATGTACCTGTGATCAATTTTCAAGCATATTCTATAAATGCTAAGCATAAAAATAATTTTCGTTTATGGCATGAGAGGTTTGGCCATATAAGCGATGGCAAATTATTAGAAATAAAACGAAAGAATATGTTTAGTGATCAAAGTCTTCTAAACAACTTAGAGTTATCATGTGAAATTTGTGAACCCTGTTTAAATGGTAAACAGGCAAGACTTCCTTTTAAACAATTGAAAGATAAGACCCATATTAAAAGACCACTTTTTGTAGTACACTCAGATGTCTGTGGGCCTATTACTCCAGTTACTTTAGATGATAAAAATTATTTTGTGATCTTTGTTGATCAGTTTACACATTATTGTGTAACTTATTTAATTAAATATAAATCTGATGTGTTTAGCATGTTTCAAGATTTTGTAGCCAAGAGTGAAGCTCATTTTAATTTAAAGGTTGTGTACTTATACATTGACAATGGTAGAGAATACTTGTCAAATGAGATGAGACAATTTTGTGTTAAGAAAGGAATTTCTTATCACTTAACAGTGCCACATACACCTCAGTTAAATGGTGTTTCTGAGAGAATGATAAGAACCATTACGGAAAAAGCTCGAACCATGGTTAGTGGTGCAAAGCTAGATAAAAGCTTTTGGGGCGAAGCAGTATTAACTGCTACTTATTTAATCAACAGAATTCCTAGTAGAGCACTTGTTGATAGTTCAAAGACCCCATATGAGATGTGGCACAATAAGAAGCCATACTTAAAACATTTGAGAGTGTTTGGTGCAACTGTTTATGTGCATATTAAAAACAAACAAGGAAAGTTTGATGATAAATCATTTAAAAGTATTTTTGTGGGCTATGAACCCAATGGTTTTAAGTTGTGGGATGCTGTAAATGAAAAATTTATTGTCGCAAGAGATGTTGTTGTCGATGAAACCAATATGGTTAATTCTAGAGCTGTTAAATTTGAAACAGTGTTCCTGAAAGATAGTAAGGAAAGTGAAAATAAAAATTTTCCGAATGACAGTAGGAAAATAATACAAACAGAGTTCCCGAATGAGAGTAAGGAATGCGACAACATACAATTCCTGAAAGATAGTAAGGAAAGTGAAAATAAAAATTTTCCGAATGACAGTAGGAAAATAATACAAACAGAATTCCCGAATGAGAGTAAGGAATGCGACAACATACAATTCCTGAAAGATAGTAAGGAAAGTAATAAATATTTTCTGAATGAGAGTAAGAAAAGAAAGCGAGATGATCACCTGAATGAAAGTAAGGGATCAGGCAACCCGAATGAGAGTAGGGAAAGTGAAACAGCAGAGCACTTAAAAGAAATTGGAATTGATAATCCAACTAAAAATGATGGCATAGAAATTATTAATAGAAGAAGTGAGAGATTAAAGACTAAGCCTCAGATATCCTATAATGAAGAGGATAATAGTCTAAATAAAGTTGTTCTAAATGCTCACACTATATTTAACGATGTCCCAAATTCATTTGATGAAATTCAATATAGGGATGATAAATCTTCTTGGGAAGAAGCCATCAATACAGAGTTAAATGCTCATAAAATTAATAATACTTGGACAATTACAAAAAGGCCTGAAAACAAAAATATTGTAGATAGCAGATGGGTATTTTCTGTTAAATATAATGAACTTGGAAATCCAATTAGATACAAAGCTAGATTGGTTGCACGAGGATTCACTCAAAAATACCAAATAGACTATGAAGAGACATTTGCTCCTGTAGCTAGAATTTCAAGTTTCCGATTTATATTGTCATTAGTAATACAGTATAACTTGAAAGTCCATCAAATGGATGTAAAAACAGCTTTCTTAAATGGCACGTTAAAAGAGGAAATTTATATGAGACTTCCTCAAGGTATATCGTGTAATAGTGACAATGTGTGTAAATTGAATAAGGCAATTTACGGACTCAAGCAAGCGGCTAGATGCTGGTTTGAAGTATTTGAGCAAGCATTGAAAGAGTGTGAGTTTGTAAACTCTTCAGTTGATCGCTGTATATATATTTTAGACAAAGGTAACATCAATGAAAACATATATGTATTATTATATGTAGATGATGTGGTTATAGCTACAGGAGATATGACAAGAATGAATAACTTCAAAAGGTATTTAATGGAAAAGTTTAGGATGACTGACCTAAATGAAATAAAACATTTTATTGGAATTAGGATAGAGATGCAGGAAGATAAAATCTATTTAAGCCAATCTGCATATGTTAAAAAAATTTTAAGTAAATTTAACATGGAAAATTGTAATGCAGTTAGTACTCCTTTACCTAGTAAAATAAATTATGAATTACTTAATTCAGATGAAGACTGCAATACCCCATGCCGTAGCCTCATAGGATGTTTAATGTACATAATGCTTTGTACACGCCCAGATTTAACTACTGCAGTAAATATCTTGAGCAGATATAGTAGCAAAAATAACTCCGAATTATGGCAGAACTTAAAAAGAGTTCTTAGATATTTGAAGGGCACTATCGATATGAAATTGATTTTTAAAAAGAACTTGGCATTTGAAAATAAAATTATTGGTTATGTGGATTCTGATTGGGCTGGTAGTGAAATTGATAGAAAAAGTACAACAGGGTATTTATTCAAAATGTTTGATTTTAATCTCATTTGTTGGAATACAAAGAGACAGAACTCAGTAGCAGCCTCATCAACTGAAGCTGAGTATATGGCCCCATTTGAAGCCGTGAGAGAAGCTCTATGGCTTAAATTTTTATTAACTAGTATTAACATTAAACTAGAAAACCCCATTAAAATTTACGAAGACAATCAAGGCTGTATTAGCATAGCAAACAATCCCTCATGTCATAAACGAGCTAAACATATTGATATTAAATATCATTTTGCCAGAGAGCAAGTTCAGAATAATGTGATTTGTCTTGAGTATATTCCTACAGAGAATCAACTGGCTGACATATTTACAAAACCGTTGCCTGCTGCGAGATTTGTGGAGTTACGAGACAAATTGGGTTTGCTGCAAGACGACCAATCGAATGCTGAATGAAATTTTTATATATATTTTTCAAATTTAAATTCCTGTAAACATATTTTGTTACAATGATCTGATCGGGTTTTTCTGGGTTTTCCCCGTATCCTCGCAGCAAATGCTGGATCAGTTAACACTTCCCAGAATGCACACCACCCACATTTGATAGTTACTAATGAATATTATTGTTATGTTTTTAATTATAGACGTTATTTTTGAGGGGGCGTGTTGGAATATACTATTCAACCTACAAAAATAACGTTAAACAACACTACTTTATATTTGATATGAATGGCCACACCTTTTATGCCATAAAACATATTGTAAGAGAATACCACTCTTTTTATTCCTTCTTTCCTTCTTGTACGTTTTTTGCTGTGAGTAGGTCGTGGTGCTGGTGTTGCAGTTGAAATAACTTAAAATATAAATCATAAAACTCAAACATAAACTTGACTATTTATTTATTTATTAAGAAAGGAAATATAAATTATAAATTACAACA	.	PASS	SVTYPE=INS;END=11173637;FAMILY=copia;STRANDS=-;SUPPORT_TYPE=both_sides;RE=38;AF=0.991;TSD_LEN=nan;TSD_SEQ=None	GT:DR:DV	0/1:38:48
chr2R	12122430	136	N	GTACACCCCAACAGCCTAGCAAGGAAGCTAGGAACTGCAGCTGTGGTCAATGCTGACCCTCGGACTAGAGCCAAAAGAAGACTCAAGCGACACCACCCTCATGACCTCCCTAACCTGGTTTTGACCTAGAAAGTCTTAGTTTTAAAATTCATTAGAATAATCAAATAAATAATAATTACTATGTTATATCAACTATTATAATTCTCCCTAACATTTTTAGGATTAAAAATCTGTTAGTCTTAAGTAACCAAGACACATTGTAAAATAAAATAATTTAAGCAGATCAAATTAAGTTGCCGCATGGGTAACAGTGCGTTGATCAAATAATAAAAACATCATCGTAAAAAGCAAAAAAAA	.	PASS	SVTYPE=INS;END=12122439;FAMILY=jockey;STRANDS=-;SUPPORT_TYPE=both_sides;RE=53;AF=0.976;TSD_LEN=nan;TSD_SEQ=None	GT:DR:DV	0/1:53:58
chr2R	12191311	137	N	TGTTCACACATGAACACGAATATATTTAAAGACTTACAATTTTGGGCTCCGTTCATATCTTATGTAAATGAATCGAGAGCGATAAATTATATTTAGGATTTTGTTATCTAAGGCGACATGGGTGCATTGCTCAAAAACATGTAATTTAAGTGCACACTACATGAGTCAGTCACTTGAGATCGTTCCCCGCCTCCTAAAATAGTCCCTTAGTGGGAGACCACAGATAAGGTCCTCGCCGCTCAAGATAGGCAGATGTGCCCGAGCGTGGGACCTCGATAAGGCGGGGACTATTTACGTAGGCCTCTGCGTAGGCCATTTACTTTAAGATGCGATTCTCATGTCACCTATTTAAACCGAAGATATTTCCAAATAAAATCAGTTTCTTACAAAAACTCAACGAGTAAAGTCTTCTTATTTGGGATTTTACATTTGGTCAATCGAGCCTTTAATCGACTCTGCAGTTTCCCCTACCAAAGGTAAGGAACTCAGAGAAAGGCCAGCTCCTTTAAGCATCTTACAGCTAAAGGTAGCAAAAATAAGTGACTCTTGTTTCCCCCTACCAAAGGTAAGGAACAGAGTATAAATATAAAAAGCAAAAGATACAAAAGAATCTTTTATGTTTTAAAACAAGCACCTTATAGTCTATAGCTAAAGGTTGCTTTGTGTACCATTATAAATTGTGGTAAGGCGTGCTTGAGGCCATACATCAGCAATTGTGAAATTAAAAAGTGCATAACAAAAGTGCCTTATAAATGCTCTAATAGCATTAAATCAGCTCATAAATAGAGTGCAGTGTATATGCCATAAGAGCATAAATTAAATAAAAAGTGCCTGAAAACAGTGCCTTATAAATGCTCTAATAGCATTAAATCAGCTCATAAATAGAGTGCAGTGTATATGCCAAAAGAGCATAAATGCCGAAATAAATGGCTAAAAAACAAAAAATCTGACTGGACTACAAAATAATAAAACGTGCCAAAAAAAAAAAAAAATCATCTTTAAACATCGACGGAGCCTTAAAGAAGAGAAGGAAGTCAAATTCAAAGGAGCCTCTACCAGCAGCAGAAGCAGCAACAACAGCAGCAGCAGAAGCAGCAACAGCAGTAGCAACAGCAGCAACAACAGCAGCAACAGCAGCAGCAACAACAACGACATCAGCTAAGTCAAAACAAGAATTTTCTGTTTATCCAAACACACATATATATATAAATACATATAAAATACATATACACGTACTATATATATTAAGAAATTACAAAAATTTTCAAAATGATGTCAGAAAAGACTATTCAATTCCTTAAGAAGCAGTCCGAAATTATTTTGGAAATTAGAAAGTTGGAAGTAAAACCAACATTAACAGATGTAGAAATTCTAAAATTAAATGAGCTTCAAAAATGTTTCATTGCTAATCATAGCAATTTGTTAAAGATCGGCGTTGTCGATCATGAATATTTTAACGCGAAGCAGTATGATTTAATAATGATGGTGTTAGAAAAAATTAAAAATAAAAATGAAAAATTAAGGGCGAGTCGGTAGAAAACACTTTCCCTAAATCAAACACTGTCCCTAAATCAAACCCTCCCCCTACATTAAACCTTGAAATGCGTGGTCACCCTGAAAAAGAGGGTATAGCACAAAACAACGCTTTAAAAGTAGAGCAGGCATTTCGTAATAATGTTGGCCAATTTCGAGTATATCTAGAAGATACGTCTAAACTAATAGACAGTAGTCCAGATTTCCTTAAAATAAGGAAAAATAAAATTGAATTTTTATGGCATAAAATAGATAACCTGATTGAACAGGTGAATAGTCATTTTGAGAGTTCGCTATTCGAAGAAGAAATTAGCGAACTTGAATTTGACAAACAAAATATTCTTACAGCCATTAATAGTCGACTCAGTGGCACAATAAATAAAGCTGAAATGTCGACGGTTGTTAAGGCGGAGGAGTTACCAACCCTGCCTAAAATACAGATTCCCACCTTCTTTGGTGATTCCAAAGAATGGGATCTTTTTAATGAACTCTTTACAGAGCTCATACATGTGAGAGAGGATCTCAGTCCTTCTCTCAAATTTAATTATCTAAAGTCAGCATTAAAAGGAGAAGCCAGAAATGTGGTTACTCATTTACTGCTCGGCTCTGGAGAAAATTATGAAGCCACTTGGGAGTTTTTGACCAAGCGATATGAGAATAAAAGAAACATATTCTCAGATCATATGAATAGGCTTATGGATATGCCAAATTTAAATTTAGAATCCAATAAGCAAATAAAGACATTTATTGACACGATTAACGAGTCAATTTATATTATAAAATTAAAGGCACAATTACCAGAAGATGTGGATGCAATTTTCGCTCACATAATTCTTCGGAAATTCAATAAAGAATCACTCAAGTTATATGAAAGCCATGTTAAAAAGACAAAAGAAATACAGGCACTTTCTGATGTCATGGACTTTTTAGAGCAAAGGCTCAATTCTATATCATCATTCTCACAGGAAGTAAAACCTGTAAAGAAAATGATTAATAATAACAAGAATAAAAATTATAGTGACAATTGTGCATATTGCAAACTACCAGGGCATTATTTAATTCAATGCCATAAATTTAAAATAATGAATCCAGCAGAACGGTCTGACTGGGTAAGAAAAAATGGGATTTGCCTAAGATGTCTGAGGCATCCGTTTGGTAAAAAATGTATAAGCGAGCAGCTTTGTTCGACTTGTCGTAAACCTCACCACACGTTACTTCACTTTGCAGGTCATAATCCAGAAAAAGTAAATACGTGTAGAACAACAGGTCAAGCCTTGTTGGCCACGGCCTTGATTCAAGTAAAGTCGAGGTATGGAGGCTTTGAACAATTAAGAGCATTGATTGATAGTGGCTCTCAAAGCACAATTATTTCAGAAGAGTCTGCACAGATTCTAAAATTGAAAAAATTTCGGTCTCATACTGAAATAAGTGGAGTATCTTCCACAGGAACGTGCATCTCCAAGCACAAAGCGGTTATTTCGATAAGAAATTCTCCGAAAAATTTAGAAATTGAAGCAATTATTCTCCCAAAACTTATGAAGGCACTTCCAGTCAACACGATTAATGTTGATCAGAAAAAATGGAAGAACTTTAAATTAGCCGACCCCGATTTTAATAAACCGGGTCGCATTGATTTAATCATTGGAGCAGACGTATATACTCACATTCTGCAAAATGGAGTTATAAAAATAGACGGTCTCCTTGGGCAAAAAACTGATTTCGGGTGGATAGTTTCTGGATGTAAAAAATCCAAAGGAAAAGAAACCATTGTAGCCACAACAATAGAAATAAAAGAGTTAGATCGCTACTGGGAAGTGGAAGAAGAAGAAAAAGATGATATCGAGTCTGAAATCTGTGAAAATAAATTTATCAAAACGACAAAAAAGATTCAGATGGGCGATACATTGTGTCAATTCCATTCAAGGAGGATGTCACCTTAGGAGATTCAAAGAAACAAGCGATAGCTCGTTACATGAATCTGGAGAAAAAACTAAAAGAAATGAAAAACTTAAGGTTGACTACACTAAATTCATGAATGAATACATGGATTTAGGACACATGATTGAAGTGAGTGATGAAGGCAAATATTTTTTACCGCACCAGGCAGTGATTAGAGATTCAAGCCTTACGACCAAATTGAGAGTAGTTTTTGATGCTTCAGCAAAAACTACGAATAACAAAAGTTTGAACGACATAATGTGGGTTGGGCCACGAGTTCAAAAAGATATTTTTGACATTATTATTAAATGGAGAAAATGGGAATTTGTTGTTTCGGCAGACATTGAAAAGATGTACCGACAAATTAAAATAGATAATAATGATCAAAAATATCAATATATTTTATGGAGAAATTCTCCAAAAGAAAAAATTAAAACATATAAATTAACCACAGTCACTTACGGAACTGCATCTGCACCATATTTGGCTACCAGGGTTCTGGTAGATATTGCAGATAAATGTAAAAACCAAGTTATTAGTGCAATAATTAGGAATGATTTCTATATGGATGACCTAATGACTGGAGCTGATTCGGTAGAAGAAGCTAATAAATTAATAACATTAATTCCCCATGAATTGCAGAAAGTTGGATTCAACTTAAGGAAATGGATTTCCAACAATTCCAAAATATTAACCACTGTGGAGGACACAGGGGACAATAAGGTTCTCAATATTATCGAAAATGAATGTGTTAAAACTTTAGGACTAAAATGGGAACCTCAAAAGGATTTATTTAAGTTCAGCGTAAATTGTAATGATGAATCAAAAAATATAAATAAGCGCGTTGTGTTATCAACGCTAGCAAAAATATTTGATCCGTTAGGATGGTTGGCACCAGTCACGGTTTCAGGAAAACTTTTTATTCAAAAACTTTGGATAAATAAAAGTGAATGGGATCAGGAATTATCCATAGAAGATAAAAATTATTGGGAAAATATAAAGAAAATTTATTATTGTTAGAGAATATTCGAATCCCAAGGTGGATTAATTCAAACAGTTCTTCAGTCATTCAGATTCACGGATTGCGGACGCCTCCGAAAAAGCATATGCTGCAGTAGTCTATGCTAAAGTAGGACCTCATGTTAATATAATAGCTAGCAAAAGTAGAGTCAACCCTATAAAAAATAGGAAGACAATTCCCAAACTCGAGCTGTGTGCAGCTCACCTGCTTAGTGAATTAATCCAAAGACTAAAAGGATCAATTGACAATATAATGGAGATCTATGCTTGGAGTGATTCCACGATTACCTTAGCATGGATTAACAGTGGTCAAAGTAAGATCAAATTTATAAAAAGAAGAACGGATGACATTCGGAAATTAAAAAATACTGAATGGAATCATGTTAAGTCAGAGGATAATCCAGCAGATTTAGCATCCAGGGGAGTGGATTCTAACCAGTTGATCAACTGTGATTTTTGGTGGAAAGGTCCGAAATGGCTAGCAGACCCAAAAGAACTTTGGCCTCGGCAGCAGTCTGTAGAAGAACCTGTCTTAATAAATACGGTATTAAATGACAAAATAGATGATCCTATTTACGAATTAATAGAAAGGTATTCCAGTATAGAAAAACTTATACGTATAATAGCATACATAAATAGATTCGTGCAGATGAAAACAAGAAATAAAGCCTATTCATCAATTATTTCAGTAAAGGAGATAAGAATAGCGGAAACAGTTGTTATTAAGAAACAACAAGAATACCAGTTTAGGCAAGAGATAAAGTGCCTTAAAATCAAAAAGGAAATCAAGACAAATAATAAAATATTGTCATTGAATCCATTTTTGGACAAGGATGGGGTTCTAAGAGTTGGAGGAAGATTGCAAAATTCCAATGCAGAATTTAATGTTAAACATCCAATCATTTTAGAAAAATGCCACCTAACAAGCTTATTAATAAAAAATGCTCATAAGGAAACATTGCATGGAGGGATAAACCTAATGCGAAACTATATCCAAAGAAAGTATTGGATTTTCGGGTTGAAAAATTCGTTGAAAAAGTATTTAAGAGAATGTGTAACGTGTGCAAGGTATAAACAAAATACAGCTCAGCAAATAATGGGTAACTTGCCAAAATATAGAGTGACGATGACATTCCCGTTTCTTAATACTGGAATAGATTACGCAGGTCCTTATTATGTTAAATGTTCAAAAAATCGTGGCCAAAAAACATTTAAAGGATACGTTGCTGTATTCGTTTGCATGGCCACCAAAGCCATACACTTAGAAATGGTAAGCGATCTAACTTCAGACGCATTTTTAGCAGCACTCAGAAGATTTATTGCTAGACGGGGAAAATGTTCCAATATCTATTCAGACAACGGAACAAATTTTGTAGGAGCTGCAAGAAAATTAGATCAAGAGTTATTTAATGCAATACAAGAAAATATAACGATTGCAGCGCAGCTTGAAAAGGACAGGATTGATTGGCATTTTATTCCCCCGGCAGGACCTCACTTCGGAGGTATTTGGGAAGCTGGAGTTAAGTCAATGAAATACCATTTAAAGCGTATAATCGGCGACACTATTTTGACTTACGAAGAAATGTCAACTCTTTTATGTCAAATAGAAGCATGCTTAAATTCAAGGCCATTATACACTATAGTTAGTGAGAAGGACCAACAAGAAGTTTTAACACCAGGTCATTTTTTAATTGGAAGACCACCTTTAGAAATAGTCGAACCAATGGAAGATGAAAAAATCGGAAATTTGGATAGGTGGAGACTTATCCAAAAAATGAAGAAAGATTTCTGGGTTAAGTGGAAAAGTGAATATTTGCATACGCTCCAGCAAAGGAATAAATGGAAAAAGGAAATTCCTAATATAGAAGAAGGGCAAATAGTTTTATTAAAGGATGAGAATTGTCATCCTGCAAGATGGCCTTTAGGAAAGGTGGAAAAGGTGCATAAGGGGAATGATGATAAGGTCCGAGTGGCTAAAGTAAAGATGCAGGAAGGATATATCACTAGACCCATTACTAAAATTTGTCCCTTGGAAGGAATAAAGTCTGTTGACAAAAATGAGGCTGACCAAGAGCCAAAAAGACGAACTAGAGCGACATCGGGAATGTCCAAGATCGGAATCATTATGGCAATGTTGTTGTTTGTGTTAAGTTGTCAAGTTTCTAGCGCATTACCTAAAGATATAGCACCAAGATATTCTATAGACAAAATAAATAAAACCTCAGCAATATATCTAGACCCGCTAGGAGATGTTGAGATTGTGAGTACTTCTTGGAATTTGGTTATCTATTATAAAATGGATCCATATTTTAAAATGTTAACAAAGGGTAATGCGCTTATACAAAGTATGAGGAAAGTTTGCGAAAGACTTCATAGCTTTGAAGAGCAATGTAGTCTAGTCTTAGATAATATGCAAAGTCAGTTATCGGAACTTGAAGAAAACAATAAATTGTTTATGATACAGTCTAGATCTAGAAGCAAGCGTGCTCCTTTCGAATTTATGGGTTCCTTGTATCATATTTTATTTGGTATAATGGATGAAGATGATAGAGAGCAATTAGAAGAAAATATGAAGAATTTGTTAGATAACCAGAACAACCTTGATAAACTAATTCAAAAACAAACATCTGTGGTTGATTCAACTTCTAATCTATTAAAGAGAACAACAGAAGATGTTAACTCCAATTTTAGAAGTATGCAAATAAGAATTGAGAACATGACAGAAGTTCTTAAAGAAAATTATTATGTTTATAAGGAATCAATAAAATTCTTTATGATTACGAAACAGCTACACTCATTGATTGAAGAAGGCGAAAAAATTCAAGCAGGCATTATAAGCCTGTTGATTGATATTAATCACGGTAGGCTAAATACAAATATTCTCAGGCCAAATCAGCTTAAAAAAGAAATTGCCAAAATTCAGCAGAGTCTTTCAGAGAACCTAGTAATTCCAGGAAAACGGTCAGGTACGGAACTTAAGGAGGTGTATACACTGTTAACAGCCAGGGGTTTATTCATCGACGATAAATTGATCATTAGTGCAAAAGTGCCTCTGTTTAGCAGGCATCCATCCAAATTGTTCAGGCTTATTCCGGTGCCAATTCGAAATGAAGATCGGATAATAATGGTGCATACAACGTCCGAATATTTAATTTATAATTTTGAGATAGATTCCTATCACATAATGACGGAAGCCACATTAAATCAATGTCAGAAATGGCAACTAAATAAGAGAATATGCAAAGGAAGTTGGCCCTGGAATTCAGCGAATGATAATGCATGTGAGATTCAGCCTCTAAAGCCAGATAAAGCGGCGAACTGCATCTATAAAACAGTAGTCGACTCTAAAAGTTACTGGGTAGAGTTAGAAAAGAAAAGTAGTTGGTTGTTTAAGGTTCCTGCGAATTCAAAAGTCCGTCTGCAATGTACTGGCTCTCAAATTGAATTGTTTGATTTGCCTCAGCAAGGAGTTTTAAGCATTGCGCCATATTGTACGGCAAGAACCGACGATAAAATTCTAGTTGCCCACCATAACATTCAGTCCGAAAGTGAAGAATTATTATCAACACCTTATATAGGAGACGTTAGTGGAGTGCCGAAGATTATTTGGGATCCGCTGAAACTATCAATATTAAATCATACTGAGGAATTTGAACGATTGAATAATGAAATTAAATTTATGAAAGAGAACCATCAAAAATTGAAAGATTTACATTTCCATCATATTTCCGGACATGCTGGATTAATTATTGCTTTAATACTAATGATAGTATTAATAATATATTTCATACGGAAATGTGCTGTGCAACAAAGAATGCAAGCAATAACCTTTGCAGGTCCGTTGCCAGTACTATAAATATCAATAGTAAATAAACAATAAAATAATATAACAAATAAAAATATACAGTCCACTAATAGAAAATGTACTTCTACATAGAAAAAGCAAAATGTTTAAAATAAGTTAATTGAGTACAAATTGTTGAATTAAAAATAATATAAACCATAATTGTAATCCAATAAAATTAAAAGCCAGAAAAACTAGGCCCATTGAAATCTTAGTTGCAAAATAAATGAACATATATCAAATAAATACAGCCCACTACTGTTATAAATGCAACTAATATACTAATGTACATCTCAGCTTTGCTGGCCCTTTGGCAGAATGTTCACACATGAACACGAATATATTTAAAGACTTACAATTTTGGGCTCCGTTCATATCTTATGTAAATGAATCGAGAGCGATAAATTATATTTAGGATTTTGTTATCTAAGGCGACATGGGTGCATTGCTCAAAAACATGTAATTTAAGTGCACACTACATGAGTCAGTCACTTGAGATCGTTCCCCGCCTCCTAAAATAGTCCCTTAGTGGGAGACCACAGATAAGGTCCTCGCCGCTCAAGATAGGCAGATGTGCCCGAGCGTGGGACCTCGATAAGGCGGGACTATTTACGTAGGCCTCTGCGTAGGCCATTTACTTTAAGATGCGATTCTCATGTCACCTATTTAAACCGAAGATATTTCCAAATAAAATCAGTTTCTTACAAAAACTCAACGAGTAAAGTCTTCTCATTTGGGATTTTACA	.	PASS	SVTYPE=INS;END=12191311;FAMILY=roo;STRANDS=-;SUPPORT_TYPE=both_sides;RE=25;AF=0.984;TSD_LEN=nan;TSD_SEQ=None	GT:DR:DV	0/1:25:27
chr2R	12244418	138	N	GCTACCGAGACGCCCTCAACGGAGTGCACGCAGCACCGCAGAATCCCACAACCCCAGTCCAAACCCAAACAGAAACCCTACACTCCGGTCAGATAGAAGCGATGTTCGCTCGCATGGAAGGAATGATGGAAAGGATGATGGAGCGCATGTTCACCCAGATGACACAGCTGGTGGCCTCCATTCTCAACAGCAAGTCATGCAACTAAAGCTCCACCTAGTCGTCTGGAATGCGAACGGCCTGCAGAACAGCAAGGCCATAGTCGAGCACCATCTGAAGACCCACCAGATCGATATCCTACTCGTAGCCGAAACCCACTTCTCCCCCAGATCCCACTTTAATATCAGCGGATATGACCTCATCCATGCAGACCATCCTTCTGGCAGAGCACGCGGTGGAGCAGCCATCCTCATCAGGAGCGGTATTCAATACCTAGAGCTGCCCGCGTTTCAGCAAGACTGGGCACAATGTCCTGTCATCAGGATTGTCAGCCCGCAAGGAGATGTAGACATTGGAGCGGTCTACTTTCCCCCCAGATACCGCATAACAGCATCTCACCTCAGTGAGTTCTTCGAGCATTTTGGGCCCCGCTTCATAGCAGCTGGAGATTATAACGCCAAACATTCTTGGTGGGATCGCGCGCCAACAACCCCAAAGGGAAAACTCTGTTTGGGTACCTGCAACGCCACCGACTGGACTGCCACTCCACTGGCGAGCCCACTCACTGGCCAACGAATCCCCTCAAGACTCCAGACCTGCTGGACTTTGCTGTGTCGAAAGGCATAGGGCATGCGAAGATCAGCTGCACAACAAATGCTGATCTCCTGTCAGACCACTGTGCAATAAACGTGCTAATCAACACGCCAGTCCTCAGGAAAACCCCGCTCAGAAGGCTCACTGGAAAATATACCGACGCCGCCAAGTTCGCGTCCTGGATGCTCTCCACCGTCAATCCGAACCCCATCCTCAACACACCCAGGGACATTGATGAAGCCATCGGGAATCTCACCAGGCAGATGCAAAACGCTGCGGAATTCGCAAGCCCACCGCCACCAAAGACTGCGAGAACACCTAGCAGGGACCTCCACCTCTGGTCCCCGGAAATTGCGGCACTCGTGACTGAGAAGAGGCGTCTCAGGAGAGTTTGGTTCTTGACGCGCAATCCAAGAGACAAAACAGCGCTCAATCACGCCACAAAGGAGTTGAAGGACAAGATCTCCAGCCTACGCCAGGACTCCTTCCTCAGATTCCTCGAGGAACTCTCTCCCGGGACCCAGACCACAATCTGTGGAACGTCACCCGCCACATTAAACGACCAGCCAAAAAGGTTTCCGCAGTGCGCAAAGCAGATGGATCCTTGGTGCCGTTCGGATGCTGAAAGAGCAGAAGCTTTCGCCGAACACCTTTACAACGCCTTCTCTCCGTTCGACTGCTGCACTGCCGAAGAACATGCTGAAACAGCCCGGTTTCTCAATAGCCCAAGCTCTCCTGGTCCCCCGTTGGAACCAGTCGACCCTGAGGAAGTTGCGCAGGAGATTGCTCTACTGAAGAACAACAAATCTCCAGGCCTGGATCGTATAGATGCGGCGGCCCTAAAAATGCTCCCATTCCGCTGCACACAAATGCTGGCCAGCATTTACAACAGCTGCTTCCGGCTAGGGTACTTCCCGGAAGAGTGGAAAAGAGCAGAGGTTATTGTCCTCCTCAAGCCTGGTAAGCCTGAAGCCAATCTCGCCTCCTATCGTCCGATTAGTTTGCTGGCAATCCTCTCCAAAATACTCGAAAGAGTATTTTTGCGCAGAGTATTGCCAGTACTGGATGAGGCTGGTTTGATCCCCGATCACCAGTTTGGCTTCAGGCGCTCCCACGGAACACCAGAGCAATGCCACCGGCTAGTCGAACGGATCCTCGAGGCATTCGAGCAAAAGAAATACTGCTGCGCTGTAATGCTCGACGTGAAGCAGGCATTCGACAGAGTTTGGCATCCTGGACTCCTCCATAAACTCAAATCCTACCTCCCAAGCCCCCATTTTACCCTCCTCAAATCCTACACTGAGGGAAGAGCATTCCAAGTTAGATGCGGAAGTGCAATAAGCCTACCCAGACTGATCAGAGCTGGAGTTCCGCAAGGCAGTGTGCTCGGACCAATACTGTACACCCTTTACACCGCAGACCTTCCCATAATCCCCTCCAGGAACCTAACTATAGCGACATATGCAGATGACACGGCTTTCCTCGCCTCTTCATCCGACCACGAGAAGCCTCCGAAACAATCCAAAGGCAAATGGACGCGCTACATCCCTGGCTCAGCAGGTGGAACATCGTAGTGAACGCGGAAAAATCTACCCAAACAACATTTGCACTAAGGAGAGGAGACTGCCCACCGGTCACGCTAAACGGAGTCATCATTCCCAACGCACCCGCACCCAAGTACCTAGGACTTACCCTGGACCGCAGGCTCACTTGGCGTCCCCACATCGTCAGCAAACGCATACAGGCCGATGCGCGTCTGAGGCAGATGCATTGGCTTATTGGGAGAGGGTCCAAGCTAAGGCAGAACCACAAAATCCTGGTGTACAAGGCAATTCTCAAGCCCATCTGGACCTACGGGATACAGCTATGGGGCACGGCAAGCCACACGAATCGCCTGCGTATACAGCGGTTCCAGAATAGGTGCTTGAGAATTGCCTGTAATGCGCATCCCTACCACGAGAATGTCGCCATACATAGGGAACTTGGAATCCCACAAGTCGCTGATGAAATCTCCAGGCTCAGCGAGAGATACCTGAAAAGGCTCGAAAACCACCCTAACCACCTCGCCACCAACCTGTTAGACAATAGCCAAACAAGCAGACGTCTCATGAGGAGACACCCTCTCGATCTTCCACAACAATAGACAACACATATAAAAACCCGCCACAAATACATGTACAATAGTATCCCTTAAGCTAATGTTCCCCCGCAAACCATTTAATTATTGTCCACTAGGACAGATTTTAAATAAATAAACGCACGCTACAACACAAAAAAAAAAAAAAAAAAAA	.	PASS	SVTYPE=INS;END=12244429;FAMILY=G_element;STRANDS=+;SUPPORT_TYPE=both_sides;RE=11;AF=0.971;TSD_LEN=12.0;TSD_SEQ=AGTAACTCACAT	GT:DR:DV	0/0:11:60
chr2R	12247012	139	N	CAGTATAATTCGCTTAGCTGCATCGATAGTTAGCTGCATCGGCAAGATATCTGCATTATTTTTCCATTTTTTTGTGTGAATAGAAAATAGAAAATAGAAAAAAAAAAATTAAGTTAGCTGCATTTTTAAGTTACCTGCATCGAGGCATTGTGCAAAGTACTCGAGGCAGCTAAGCGAATTATACTG	.	PASS	SVTYPE=INS;END=12247012;FAMILY=pogo;STRANDS=+;SUPPORT_TYPE=both_sides;RE=54;AF=1.0;TSD_LEN=nan;TSD_SEQ=None	GT:DR:DV	0/1:54:60
chr2R	12534574	140	N	AGCTCAAAGAAGCTGGGGTCGGAAAAATCGAATTTTTGAAATTTGAAAGCTGGAATCGTTTGCCCATTTTTTGCCCATGTTTGCCCACCAATTAGTTTTTTTTGCCCACGTCCAGTTTTTGAGATATGAATTTTCGAAAAAGTTCGAAAATTTTCGAAAATCAAAAATTTCGCTTTTTTCAAAATTTTTTTTTTTAAATCGCAATAACATCGTTTGCCCACGTTTGCCCACCCTTTAGAATTTTGAAAAAATTTATACTTTAGAAAATATAAGGCTTTTAAGTTTACCTCGGTCTAATCAGAGAGTAAATCGTTTGCCCATCTCTTAAAACCAAATATTATCAACAAAAAACGTTTGCCCAACCATTATTATTAGTTTTTATCGTTTGCCCACCCTTTAAAAAACCTTTAACAAAAATTTTTTTTCGATTGCCCACATTTAAAATACACCCAATTTCGTTAGCCCACCTCTTTAAAATAAAAATTTCCAATAAAAAACGTTTGCCCACCATTTAAAACTAAATAATTTCGTTTGCCCATCCTTTAAAATTCATTTTTAACGTTTGCCCACCCTTTAAAAATAAATTATTTCGTTTGCCCACCCTTTAAAATTTGTTTTTTTCGTTTGCCCACTCTTAAAACTAAATAATTTCGATTGCCCACCTTTTAAAACTAAATAATTTCGTTTGCCCATCCTTTAAAATTCATTTTTAACGTTTGCCCACCCTTTAAAAATAAATTATTTCGTTTGCCCACCCTTTAAAATTTGTTTTTTTCGTTTGCCCACTCTTAAAACTAAATAATTTCGATTGCCCACCTTTTAAAACTAAATAATTTCGTTTGCCCATCCTTTAAAATTCATTTTTAACGTTTGCCCACCCTTTAAAAATAAATTATTTCGTTTGCCCACCCTTTAAAATTTGTTTTTTTCGTTTGCCCACTCTTAAAACTAAATAATTTATTTTATTCCAGAATTTTCTTGAGCTTGGAGAGTGTTGATAAACATACATACATTTTTTTGCATATATATTATATTGCAATATAAAATATTTTCCATGAAATGAAATAATGATTAAGAAAAATTGATGTTACAATTCATGAATGATTAACACTATGGATATATTGAAAATGTATGTAAATATGTAAATAACTGTTCTTTTGTAAGTAACTGTGCTTTTGACGCCACATCTTACAATTATTACATACATATGTACAAATTTATTTTTAATAGGTGAAAAATCGAAAAAAACCATTTTTAAGAGGTGGGCAAACGAAAAAAAACAAATTTTAAAGGGTGGGCAAACGAAATAATTTATTTTTAAAGGGTGGGCAAACGTTAAAAATGAATTTTAAAGGATGGGCAAACGAAATTATTTAGTTTTAAAAGGTGGGCAATCGAAATTATTTAGTTTTAAGAGTGGGCAAACGAAAAAAACAAATTTTAAAGGGTGGGCAAACGAAATAATTTATTTTTAAAGGGTGGGCAAACGTTAAAAATGAATTTTAAAGGATGGGCAAACGAAATTATTTAGTTTTAAAAGGTGGGCAATCGAAATTATTTAGTTTTAAGAGTGGGCAAACGAAAAAAACAAATTTTAAAGGGTGGGCAAACGAAATAATTTATTTTTAAAGGGTGGGCAAACGTTAAAAATGAATTTTAAAGGATGGGCAAACGAAATTATTTAGTTTTAAATGGTGGGCAAACGTTTTTTATTGGAAATTTTTATTTTAAAGAGGTGGGCTAACGAAATTGGGTGTATTTTAAATGTGGGCAATCGAAAAAAAATTTTTGTTAAAGGTTTTTTAAAGGGTGGGCAAACGATAAAAATTAATAATAATGGTTGGGCAAACGTTTTTTGTTGATAATATTTGGTTTTAAGAGATGGGCAAACGATTTACTCTCTGATTAGACCGAGGTAAACTTAAAAGCCTTATATTTTCTAAAGTATAAATTTTTTCAAAATTCTAAAGGGTGGGCAAACGTGGGCAAACGATGTTATTGCGATTTAAAAAAAAAATTTTGAAAAAAGCGAAATTTTTGATTTTCGAAAATTTTCGAACTTTTTCGAAAATTCATATCTCAAAAACTGGACGTGGGCAAAAAAAACTAATTGGTGGGCAAACATGGGCAAAAAATGGGCAAACGATTCCAGCTTTCAAATTTCAAAAATTCGATTTTTCCGACCCCAGCTTCTTTGAGCT	.	PASS	SVTYPE=INS;END=12534581;FAMILY=FB;STRANDS=-;SUPPORT_TYPE=both_sides;RE=40;AF=0.952;TSD_LEN=nan;TSD_SEQ=None	GT:DR:DV	0/1:40:72
chr2R	12626608	141	N	TGTTCACACATGAACACGAATATATTTAAAGACTTACAATTTTGGGCTCCGTTCATATCTTATGTAAATGAATCGAGAGCGATAAATTATATTTAGGATTTTGTTATCTAAGGCGACATGGGTGCATTGCTCAAAAACATGTAATTTAAGTGCACATTACATGAGTCAGTCACTTGAGATCGTTCCCCGCCTCCTAAAATAGTCCCTTAGTGGGAGACCACAGATAAGGTCCTCGCCGCTCAAGATAGGCAGATGTGCCCGAGCGTGGGACCTCGATAAGGCGGGGACTATTTACTTAGGCCTCTGCGTAGGCCATTTACTTTAAGATGCGATTCTCATGTCACCTATTTAAACCGAAGATATTTCCAAATAAAATCAGTTTCTTACAAAAACTCAACGAGTAAAGTCTTCTTATTTGGGATTTTACA	.	PASS	SVTYPE=INS;END=12626615;FAMILY=roo;STRANDS=-;SUPPORT_TYPE=both_sides;RE=49;AF=1.0;TSD_LEN=8.0;TSD_SEQ=GATCTATA	GT:DR:DV	0/1:49:52
chr2R	12783532	142	N	AGTTAACTAAGTTAACCGGACTGATCGTCCGCACACCAGCACCGGTCAAATTGCTGACCAAGCATTTGGCCGGAAGCTCATGCATAGCCGGCAGAAGCTCTGCGCATTGGCAGAGGCCGCTATGATGTTTTTCCCTTTGTTAGCTTATAGTCAGTTTGATTTTGTATTCAATAAAGAGCGCATCGCGCCTTCAATCAACTCCAGCTACTGCTGTTATCATTGAATTGGTTGGCTAGCCTTAAGGGCAGTCAACAACGGAGAGACGTTCTCCCACCATATCTCCCAATCTAGGAGAAGAGGTCTGCGGCAACCGCCCTGCCTCCCAGTGACAGAAGAACCCCCGTTACCTGCAACCTACGCCGGAGACTGCGGCGAGGGACCTGCACCTTATATTTAATTAATTGGCACCCAACTCCAGGAACCCACACCACTACCCTGAATCATGTAAGTGGGATTCTCAACTTAAACACTACTCCAAACTGCGTCTAGAATTTTAAAATATTTGGGATGTTTGTGCGAGTTACATAAATAAATTAAGAAAATCGGCATTTCCACTACAATAAACGTTTATATGTGTTGCGAATTAAGATTATGTTACTGTTATGAAGTTTAAATATCGAATTTTGATTTGTGGTTGACTTTGCAATCCATATTGTGTGCATTTCATTCCGCCTTCCGCACATCCGCGGGACACTGTCGTTTCATTCGAAATTTAATTAGCTACATTGGCTTCGCAGCCCTTTCAAGCTTTGTTGTTTTTGACCCACTCCACTTCGCTACCCGATACTGGCGCATGCATTGCTGTGACAATTTTGTGCCTTTATTTATCTCTTTGTCTTTGCTGTGGCAATTTTTGTCTTTGTATATTTGTTTGCCTTATTGGAGACCCGCTCCCCGCAGGCCCTTCACCTTATCGTTACTTAGCTAGACAGTGGCTCTGCTCGTTGAGTCTTCGTCCAATGCCTTCAAAGCGGCGACTCAGCCCCGCGACCCCCTTGCCGTACTGTTTGGCCCACGGGCACAACGGCCTGAGTATTCACATACATAGCTACCCATGAGCGAGTCATTCCGACAATATAGGAATTCTAAAAAGTGCGCTAGCGACTCAGAGTCCGAAAGCGACGATTCGACAGAAAACTCTGTACGTAAAAACACCCCAACTAACGCATTCACTGCATATAAAATGTCCCTCGAAACGGAACAAATTAAAGCTCTCATAAGGGCATTACAAGAGCAAGCCTTAGAGAGTCAACGCAGGGAGGCTGACTTGCGTAAAACAATTCAAGATCTGGCCGGCCAGGTCGCGGCCATACAGATTGCCCCTGCCCGGGCAGAAGCTCCCCCAATCAAGGTTTACAGACCAGTAGAAATCACCGGACTGGTCCCTTGTGGGGAAACATTGGATGCCGTTAAATGTCTTCCAGACTTTATGGGGACACAGGAGACATACGTCTCCTGGCGGCAAGCGGCAAATGCCGCTTACCATATGTTCAGGAAATATGAGGATAGTTCGCGGCACTATCAAGCTGTGGTCATCATCAGGAGCAAAGTTAAAGGCCCTGCTGATGCAGTTCTGTCGTCCTTTGGGACTATACTGAATTTCGATGCGATCATAAGTCGCCTCGATTTCACGTATAGTGACAAACGCCCGATACACGTTATCGAGCAGGAGCTAGGCACCCTCAGACAGGGAAGCCTGACGCTCCTCCAGTATTATGATGAGGTCGAGAAAAACTCACCTTACTCACCAATAAGGCGACTATGTCTTATGAAGCGTCGGCAGCAACGGTGCTGTGTGAGAAGTTCCGAGATGATGCTTTGAGAGTTTTTGTCTCGGGGCTCAGGCGCAACCTCACAGACGTGCTATTCGCGGCAAAGCCTAAGGACATGCCGTCAGCGCTCGCCCTGGCGCAGGAAGTAGAGTCCAATCATGAGCGGTACACTTTTGCAACTTCATTTGCACGAAGCCAAGAGGATAGGGACCACAAGCAATATCCCAAAGTGCAGGAGCGCCAACGGGCCCCCCACAAGCCGGCTCGCAGGGAAGTGCTGGGAAGAACCCGCACTTTACTAAGCAGCATAGAGCACAGGTGCACTCCGCTCCACGTAGCGACCGAATGGCCCGAGAAAACATGCCAGAACCCATGGACGTTGACCCGTCGTTGTCCAGGATGCAGCCATCTCACGCCCCGGCTTACCCGAAATCGAAGCCGGCCGCGTCTGGCCGTTCGGTCCCACCAAAAAGGCAAAGGGTCAACCATGTTGCCCAGGCCTCTGATGATTTGGACAAGGTTTATAACACCGCAGCCTCCAGTGCAGCAGTTAAAGTCGACGACGATTCCATCCTAGAGTACGACTCGGATACCATTAATTTTTTAGGGGAAAGTCCCTGCTACCCGTCATCAGACGAAGAGTAGCGGGGATCGACATGAAACTACTGATTGATACGGGCGCGGCAAAAAATTTTATCCGACCATTTAAGGGGTTGAAAGGCGTCCGCCCGGTGCAGTCCCCATTTACAATCCATTCGATTCATGGTGTGACTACAATAACTAAGAAATGTTTCGTGTCCATTTTTAATCTTAAAGCTACCTTTTTTTTATTACCAGACTTGACCTCCTTTGACGCGATCGTTGGCCTAGACCTGTTAAAACAGGCCGGCGCGTCACTTTGCCTAGCTTCCGGCAAGCTCAAATGGGGCTCCGGAGCAGAGCAAATTGACTTTCATACTTGCCCCGATGTCAATTTCACCAAAGTAGATTGCTCGGACGCACCGCCCTTAATTAAGGGTGCTTTTTTAAAAATGCTCGGGAATAGGAAAAAGCTTTTGCTGATCCTAATGAGGCTCTTCCTTACAATACGTCGGTGGTAGCCACCATCCGGACGGTTGATGAGGAGCCCATTTATGCCAAGTTATACCCATATCCCATGGGAGCAGCTGACTTCGTCAACGGCGAAATTCAGGAACTGCTTAAAAATGGCATAATCCAAAAGTCAAAGTCCCCCTACAATAACCCAATATGGGTCGTAGACAAAAAGGGCACTGACGATGCGGGCAATAAAAAAATGCGCTTGGTGCTGGACTTTCGAAAACTTAACGAAAGGACGGTACCAGACAGATACCCCATGCCAAATATCTCTATGATATTGGGGAATCTCGGCAAGGCCAAATACTTCACGACCCTCGATCTGAAGTCTGGCTACCACCAAATCACGCTCGCAGAACGCGACCGTGAAAAGACAGCGTTCGCAGTAAACGGAGGGAAATATGAGTTCCGAAGGCTGCCATTCGGACTCAGGAATGCTGCAAGCATCTTCCAAAGAACAATTGACGATATTCTGCGAGAGCAGATCGGAAAGTTCTGCTACGTTTACGTCGATGACGTCATCATCTTTTCGGAAGATGAAAACGACCATGTCAAGCATGTAGATTGGGTTCTGAAGAGCCTGTACGACGCTAACATGAGAATATCGGCAGAAAAGTCACGTTTTTTTTAAGAAAAGCGTGAGCTTCCTGGGGTTCATCGTCACCAACAATGGGGCGGCGACTGACCCAGAAAAGGTTAAGGCCATAAAGGAATTTCCGGAACCCAAAAACGTATTTGAGGTAAGGTCATTCTTGGGCTTAGCCAGCTATTATCGTTGCTTTATCAAAGACTTCGCATCAATAGCTAGGCCCATTTCAGACATATTGAAGGGCGAGAACGGTAGTGTTAGCCGACACAGGTCCAGGAGTATCCAGGTAGAATTTTCCGAAGCGCAACAACGTGCCTTCGAAAAGCTACGCAATATCCTGGCGTCTGAGGACGTCATCCTGAGATACCCTGATTACAAAAAAGCGTTTGATCTAACGACAGACGCTTCGGCCTACGGCATTGGCGCAGTGCTGTCCCAGGAGGGACGTCCCATTACAATGATCTCAAGGACATTGTCTGACAGAGAGGTTAACTATGCTACCAACGAAAGGGAGCTGTTAGCCATAGTCTGGGCACTGGCTAAGTTGCGGCACTACCTGTATGCGGTTAAAGAGATAAACATCTTTACCGATCACCAACCTCTGACGTTCGCGGTATCGGAGTCCAATCCGAACGCCAAAATTAAGAGATGGAAAGCACGCATCGACGAGTCCGGCGCACGAATTTTTTACAAGCCTGGGAAAAACAACCTCGTTGCAGATGCCCTCTCGAGACAACAACTCAACGTTGTTGAAGAGCAAGAACCGGAGTCGTGCGCGGCCACGATTCACAGCGAACTTTCGCTTACGCACACGATCGAGTCCACGGACAAACCCGTGAATTGCTTCCAGAACCAGATAATTTTGGAAGAGGCGCGCTCCCATTGGAAACGCACTTTTATATTATTTGGGAATAAGAGGCGGCACTCGATCAATTTCTCGTGCAAACAAGCTTTGCTGGAGGAACTCGCCAACATCATTATCCCTAATGGTGTAAACGCCTTCCACTGTGATCTTCACACGCTGGCGCTAATCCAGGACGACGTAGTTCGACAGTTTCCAGCCACGAAATTCTGGCATTGTAAGAATAGGGTCACCGACATCTTCGCGATGCAGGAGAGAAAAGAAATCCTCACCGTCGAGCACAACAGAGCTCACAGGTCGGCCCAAGAAAACGTGAAACAAGTACTCTCCGAGTACTACTTCCCGAAAATGACCAAATTGGCGAGCGAAATAGCAGCCAATTGCAAAACTTGCGCAAAGGCAAAGTATGACAGACATCCGAAGAAGCAGGAGCTCGGTGAGACACCAGTCCCGACCCACGTAGGAGAAGTATTGCACATCGATATTTTCTCAACGGATAAAAAATACTTTCTCACCTGTGTTGACAAGTTTTCTAAATTCGCCATGGTACAGCCGATTCTGTCTAGAACCATAGAAGATTTGAAAGCACCCCTTTTACAACTTATGAATGTTTTCCCCAAAGCCAAAACCATCTACTGCGACAATGAACCATCATTGAAATCGCAGACAATAGTGGCTATGCTGGAAAACCATTTTGGCGTCAGCATTTCGAATGCACCGCCCCTACATAGCGTCTCAAACGGACAGGTGGAACGATTCCACAGCACGTTAATTGAGCTCGCCAGATGCCTAAAAATCGACAAAGGCATAAGTGACACAGTGGAATTGGTCTTGCTGGCCACAGCCAGATATAACATGTCCATCCACTCTGTCATCAATAAAAAACCGGCCGAAGTCATGCGGGCAGATCCGGACGATCCACATACCGATGTCCAAGAAAAAATCAAAAACGCCCAGATTTTGACAAGAAAACGAGAGAACGCTTCTCGGCAGAACAGAGTGTTCCAGGTCGGCGACAAAGTCCTAGTAAAGTCAAACAGACGATTAGGCAACAAACTTACTCCTTTATGTGAGGAGAAGACCATCGAGGCAGACTTGGGGACCACAGTCCTTATTAAAGGGAGGGTGGTCCATAAAGACAACCTCAAGTGACCCAAGCAGAGCCTAGCCGCGGCTCCCTCGGAGGCACACTTTTATTCCTCCAATTTGTAGCCACTCGGCATAAGTTTTTTCATTGTTTTTATAGCCGCTTGGCATAAGTTTTTTATTTTTTAGCCACTTGGCATATTTTTTATATATTTTCGCTATTATTGGTGGTGGGCAACTCCATTCCGAACAAGTAATAATTTATCACACACGTTACAGGTCGCTCCCAACCCTTCTTCTTTGTTTCCTGGCCACGACATCGGCCCACATTACTGACTATTCCCGAGCGAATTACATTCCCGTCATTGACGGTAAAGTCTTAGTCTGGGAGGAATTCGCCTATGTCAGACACTCGGCTAACCTCTCCGAGTATAGGCGGGTAATTGACGAAACCGACAGCATGCTCGATATGTTCCCCCAGTCCCATATGAAGAAACTCCTGAGCGTTGATATCGCTCACCTCCGTGACATGCTTGATTCTTTGAGCATCCATCACAGAGTGGCAAGGAGCCTAGACTTCTTGGGAACTGCGTTAAAGGTTGTCGCAGGGACACCTGACGCGGAAGACTTCGAGAAAGTCAAGTTCACTGAAGCGCGGCTTGTTGATGCACACAATAGCCAAATCGAAATAAACACCAAAACACAAGTTCGAATTAACGAACTCACTGATACCATAAATAAACTTTTAAAAAATTTCCAAAAGCGCTCAGATTGATACAGGTCACCTGTATGAAACGCTTTCTACTCGCAACAGAATCATTGTAATGGAATTGCAAAACTTAATGCTCACTATAACCCTCGCTAAAATTAACGTAGTGAGTCCAAACTTCTTGGACCACGCAGATCTGGAGAGTATTTGGGGCGAGGAGCCCACCAACACCCCCATAAGGGAGATTTTGTCCGTTGCGTCTGTAAAAGTCCTACAATCCCTTAACATCTTACACTTTATTATTAAATTCCCCAAGATTATCATGGCGTGCAACAAAGTCACTATCCTTCCAGTGGTACACCACGATACGGTGTTAAGGTTGAAAGATAATGTGGTAGCAGAGTGCAACAGAGAAATACGCACAGTAAAGAATTGCTCCATAACACCAGGGGCAACATTTTGCCAGTTATCTTCAGTGAGCTCGTGTGCGCAGGAGCTCCACGCTGGGGTCGTAGCACATTGCGACGCACAGCAGAGTGATCTACATCCGATCACCTACGTCGACGAAGGAATAATCGTCATCAATGACAGACCAGCACTCGTGCGTGTGGACAATGGAACGGCCATCCACATTAGAGGCACGCACCTCATAACATTCATTGAGAGTGCCATGGTCAACGAGACCGTCTTCTTTAATCATGACATGGTCCAGAATAGGGCGCCGGGAGTGGCTAATTCCCCAGTCCTTAATATCTCGATGAAACACGAGGTCCTGAGCCTCCCATACCTTCACCGTTTAAGTGAAAAGAACTTGGAGCAAATCAGGAACTTCGAGAAGGACGTCGACGGATACCGACTAAGTCAGATAGCGCTAGTTGCGGGAGCAATTTTCTGCGCTCTTATCTGCATCGGTTTAACCTGGCAGCGAACCACTAGGGCCAAGAAATCTACAGCCCAACTGAAGGAAGTTCTCGCCCAAATAGGGTCAGCCGAGGGCGGCCTTAATCTTGAGGAGGGAATAGTTAACTAAGTTAACCGGACTGATCGTCCGCACACCAGCACCGGTCAAATTGCTGACCAAGCATTTGGCCGGAAGCTCATGCATAGCCGGCAGAAGCTCTGCGCATTGGCAGAGGCCGCTATGATGTTTTTCCCTTTGTTAGCTTATAGTCAGTTTGATTTTGTATTCAATAAAGAGCGCATCGCGCCTTCAATCAACTCCAGCTACTGCTGTTATCATTGAATTGGTTGGCTAGCCTTAAGGGCAGTCAACAACGGAGAGACGTTCTCCCACCATATCTCCCAATCTAGGAGAAGAGGTCTGCGGCAACCGCCCTGCCTCCCAGTGACAGAAGAACCCCCCGTTACCTGCAACCTACGCCGGAGACTGCGGCGAGGGACCTGCACCTTATATTTAATTAATTTA	.	PASS	SVTYPE=INS;END=12783545;FAMILY=springer;STRANDS=-;SUPPORT_TYPE=both_sides;RE=24;AF=0.947;TSD_LEN=14.0;TSD_SEQ=GTACATCCACCACC	GT:DR:DV	1/1:24:2
chr2R	12899136	143	N	TGTAACATGGAGTAAGGCTGAAGGCTGGCAACAACCCGGTTGGCAGCGCTGTTGAGCAGCAACATGATTGTCGGAAATCGAAGTTATCGACAATCAGTCATCGAAGGAACGATCGCAAGGCAGCAGTAGAGTAGAGTGGAAGTCAGCGTTGCAGTCAGTCGAGTTCTCAGCAGCAGTCGTTCGGTCACAAACTAAGAATACTTTATATAATTACCGCATTTAGAATTAAACTAATAATTAAATTAATAATAAACAATAATAATAAACAATCTTACATGGGGCTCGTCCAGTCCTAAATCGGTTATATGAAGGTGCAGTTGTTTAAAGAAAAAAGACATTGTTGTGTGCGTGGGTATAGTCTTTAAAAGTTGTAAAGTTGTGGCTATATCTATTGCATTTAAAGTTGGAAAAATCAGTTGTACAGATTTTGTTTGAACACAAGTCGGTAAAAGTCGGGAAAGCTGCTAGAGAGAACTGATAAAGTTGAAATTGTCGTGTGCGTGGATTTAGTCTTTAAAGTTGTAAAGTTATGGCTACGTCTACTGCATTGAAAGTTGAAAAAATCGATTGAACTCATACAGACTCAAGTCGTTTTGCTGTTGTGGAATTTAAAACAATTAAATTGCAAAGGTGGTGAAATTCGTTTCTAACGAAAATCAAAATTTGTCTTTTAACCGGTGGCGCCGTCTGCAAAATCGACTACCGTCGCGCCGTTAGAACATTGTCGTTGTTTGCTGGTGTTAGTGCCTTGTCGCGGAATGTTCACACGTACACCACCTACAAATAAAAAACTTAACACCGACCAAATACAAGCAATTCTAGAGAACGAAAGCGAGGACGAAAGCAGAAAAGAAAAAATGAACGAAGAAGATCAAAAGTTGGCGCCTGTAGGAGAAGCAGAGGCAAAGAAGCAGAATAAAGACGCTAGTGCTAAAGTCGAAGAGAAATTTGAACAAATGATGAATACTCTAACCCAGAGCATGTTGGCAAAATCTAAACAAGAGAGGCAAGTAATTATCGCTGCAGAAAAATTTGAAAAAGTTGTAAGTGACTGTGATGGCAAATCAATTCCTATTAAAAAATGGTTTGAAATTTTTGAGAAAAATGCCGAGGCATATGAACTTTCGGAGAAACAAAAATATGTTCAAGCCAGAAGTAAGATGATTGGATCAGCAGAACTTTTCTTAGAATCTGAATGTGTCAGTGGATACACTGAACTCAAAGAGTTACTAATTGAAGAATTTTCAGGCAGCTATAATAGCGCCGTTATTCACAAAAAGTTGCAAGACAGGAAGAAGAAGAGGGAGGAAACTCTACACGACTATTTGTTACAAATGAAGAAAATAGCAGCCTTAGGTGAAGTTGAAACAGTTGCTTTGATAACTCATATCGTAAACGGCCTCGACATTAAAAAGGAGTATAAGGGTGCTATGCTCCGTTGTAAAACTCTTAAGGAATTAAAGCAAGAATTCGAAATCTACGAGAGTCTGAATATTGTTGACAAGCCGAATATTCAACCAAAACCAAAGCAAATTACACAAGGTGTAAAAGCAGATCACTGCTTCAACTGTGGTTCGAGGGAACACAAACGAAAGGATTGTACACTTCCTACCAAATGTTTCAGCTGTAATCAAGAGGGCCATATCTCAAGCAAGTGTCCGGAAAAAGTAAACAGCATGCGCATTCACGTTGATAGTGCACGAACAAAGCCAGTAATCATAAATGGGATTATCATCAACTGTCTGGTGGACACAGGATCAGATGTGACCATAATTAAAGAAGCTATATTCAAGAAGATGAAAGATGTTGATTTAAACCGCACTGCAACAGTATTGCGAGGTTTGGGAAATGCCTCAACACAGCCGATTGGATGCTTCAGAGCATTAATCAAGACCGACCAGGTGGAAGCAAGCCACAACGTTTTAGTCGTCCACGATTCTAAATTCAGTTGCGATGGAATAGTGGGACACGATTTTATCAGCAAGTTTCGTCTTATCTGTAGTGCAGAAGGCTATACTTTTCTTGACCTGGAAGCAGATAAAAAACAAGCGGTTGAGTATTCCCAAATGTTTAATATTTGTGAAGAATCTTCTTTTACAGTTGCACCACAATACCGAGAAGACGTTGAACGCATGATAGAGACAACATACGAAACACCACCCAAGCAGATAAAGCAATGTCCAGTCGAACTCAAAATTATTCCTGATGGCGTGATTAAACCCTTTCGCCATGGACACACCCGACTATCTGAAGAAGAAGCTATAGCTGTAAAGAAGCAGGTAGAGGAATGGGTCGAGCAGTCAATCGTCCGTAAATCTACATCAAATGTTGCCAGTCGCATAGTCGTTGTCAAGAAAAAGGATGGTACCCTACGCGTTTGCGTGGACTATAGAAAATTGAACACCATGGTTCTGATGGATTGTTTTCCGGTACCCATAATGGAGGAGGTGCTTGAAAAACTGCAGAGTGCCAAATGGTTTACAACCATGGACTTACAGAACGGATTTTTTCATGTGGCCGTAGAAGAAGCCAGCAAGCCGTACACAGCATTTGTTACCCGAGAAGGCTTATTCGAGTTTAACAAAGCGCCCTTTGGTTTTAAGAATTCCCCAGCAGCGTTTATACGCAAAAAGTTGGGAAAGCAGGAGGGATATCTAAATTGCATAGATAAAGGAGACGCACCGTTGCACACACTACACATCGATCATTTGGGGCCAATGGATTCATCGGCCAAACAGTATAAATACATTCTGGCAACAGTCGATGCGTTTTCAAAGTTTGTCTGGTTATTCCCAACCAAATCAACCGGACAGGAAGAAGTGGTCAAGAGGCTGACCGACTGGTCAAACATTTTTGGTTTCCCTAAGCGAATTGTTAGCGACAAAGGAACGGCCTTTACGAGTGGTGCGTTCGAACAATTTATGAGCAGCCATAACGTGGAACACGTCTGCACAACTACTGGAGTGGCCAGAGGCAACGGCCAGATAGAACGAGTAAATCGTTTAATTTTGGCAATAATATCAAAGCTGTCTTCAGACGAACCGTCGAAGTGGTACAAATATGTGCCTGAGGTACAAAAGGCGATCAACTGTCACGTGCATTCATCACTGAAGCTGTCACCATTTGAGGTCATGTTTGGCACCAAGATGTACACCCGAGTTGAGGATCGGTTACTGGAACTGCTCCAAGAAGAAGTGGTCTGTCAATTCAACGAGGACCGCTATGAGATGAGACAGCTGGTAAAACGCAACATCGAGCAGGCGCAGAAGGACTACAAGCGCAATTACGACAAAAAGCGCCGAGCTGAATACAAATACAAAGCAGGTGATCTGGTTGCAATTAAAAGGACCCAATTTGTAGCTGGCCGCAAGATGGCAAGCGGGTATTTAGGTCCATACGAAGTCACAGGGGTCAAAGACAATGGCAGATATGACGTTAAAAAAGCAGCAAACGTCGAAGGACCCAATGTCACATCCACCAGCTGTGACAACATGAAGTTGTGGAAGTACATAGCCGAAAATGCAGACCTATTGTCATCCGGGTCGGATGATGATGATCAGGAGGGCCGAATGTAACATGGAGTAAGGCTGAAGGCTGGCAACAACCCGGTTGGCAGCGCTGTTGAGCAGCAACATGATTGTCGGAAATCGAAGTTATCGACAATCAGTCATCGAAGGAACGATCGCAAGGCAGCAGTAGAGTAGAGTGGAAGTCAGCGTTGCAGTCAGTCGAGTTCTCAGCAGCAGTCGTTCGGTCACAAACTAAGAATACTTTATATAATTACCGCATTTAGAATTAAACTAATAATTAAATTAATAATAAACAATAATAATAAACAATCTTACA	.	PASS	SVTYPE=INS;END=12899138;FAMILY=flea;STRANDS=-;SUPPORT_TYPE=both_sides;RE=34;AF=1.0;TSD_LEN=nan;TSD_SEQ=None	GT:DR:DV	0/1:34:38
chr2R	13010339	144	N	TGTAGTATGTGCATATATCGAGGGTACACTGTACCTATAAGTACACAGCAACACTTAGTTGCATTGCATAAATAAATGTCTCAAGTGAGCGTGATATAAGATCACCCATTTATGCTTTAAGCTAAGTCAGCATCCCCACGCTGGCCGCTGGCCATATATGCGCATAAGCTCTCTCTCTCTCTCTCTTATACATATATATATACGCTGCTCTTCTGCCGCTGTCGACGGCGGCGCAGTCGCAGTATTTAGGTAAGATTAGACACTCTGTAGAGGTTAAGCGGGCAGAACCGTTTCTGCTACTCGAAGAGATGAGAAGAAATAAAAAGGTGGCCTGACGGCTGCACCCAACTGCAAGGAAAACACGTGTTCTCAATTGGTGGCATATATTGGTTTATTACATGGCGACCGTGAGGCAGGAGCCTGCGATCTGAGGACTACTGAGGAAATGCTGCTAATATTGCCGATTTGATTTGGGAATTCTAAACAGCGACAACAGGTGTGAGAGGCAGGCCGCCCCTTACACCAGTGCGGGAGACCTAGAGACGGGACACTGATGAAAAAAAAAGAAACAAAAATACTGAGTGAGTAGAGTGTGGTAATGGGCAAACGCGGATGTCAGGAAATCAAAAATAAAGGTATAGCACATATTAAGTGGCTATGATATACAAATAAAACACCGCCCCCATGGGCAACGGCACAGAAATTAACTGCCGAATTAGACTTTCTGAAAGAAAACCTCCAGCAAAGAAAGCCGAATACCACAACTCACTCAGCAAAAATAGAAATAATCAATGAAGAAATAACTGAAAATTCAACATCACCCAAGCCGAAAAGACCCGACGTCTGCATGAAAGACTGCCCTCGACCATTGTAAGCCGCAACAGCAATTAGCACGGCATCCTGCGAGGGTAGGATTAGGATAAAGGATAAAGGATTCCACCGGCGCGCCGCACATGACAACAGCGAATGTCTACCAAGCAGACGTTCGAACACCCTGCTCCTGTCGAGCAAAGGGATCTGCCAAGTATCAAAGAGGTAATAGAGGTAGATCCGTCCGCGGGACCAAAGCCCTTGACCATACAAGAGTACAAGGCACGGACTGCAGCGAGGGAGCAGCCACCTAAAAAGAAGAGGGGTGGCCGCCGGATTAAGTTGCTCAGCGCCCGGAGGCTCAACATCGAACTACTGAAGACGGCAACTAATGAGGAAGACCGGCAGCGCTACAAAGAGCGCCTTGCAGCCATCAATCAACAACTTCGTGGTGCGAAGTAAAGCGGCGGGCTGCGTTATACGCCATAGCCTCAACCGCCCAAATATTATATTAATGTTGTCGATGCGGTTTCCGCTGCAACAAAATTACTAACTTATCAGGGACCCATTTCATAACTAACACATTATACTCAGTCCTAAACTTAAAATAAGTAATAATATTGTAAAATTGCAAATTGCAACCGATGTAAACTGAGTATAATGAATTCATCTATCAAGTAAAAATATGTTTAACAACAGTTTAGACCTATTAAAATTTCGAGCTATATTTATATCTGATCGAGATAACAATAATTGACCAATTCTCAAAGTTAAAATTCTATTTGTACTTTTGATATACAAATAAAGACTAATTTTCCCCATATCAAAATGGGACATAAGTCGTGGATACAACCCCACAGTTAAATTCAATGTACTTACTATTTTTGATTTTAGTTATCCTATCAGCCTTTTAACCTGGCCTTAAAACTTTATCAGTTTCACAAAAGATCGTTGAAAAGACTTACATGAGTCGAGCCAATGATTTAGACAAAATCTAATAGAAACTACACCAAAAAGGTACAAGTGCGATTACATCGCTAAAAGGTACATACATGGAATGGCTAAACTTAACCATATCCATAAACAATATTAGAGATGCTTTTGATAAATCCTATAAATGTATTAATAAAACCGCGCTGATCAAAACTCAGACGCTTATTTTTCACATAAAGGTATTGATAACACAATACAACACATTACAAAACCTAATAGTAACAAACAAAAGCAAACTCACTGAAGAACATAAAGTCCAATGCTTCAAAGTTCTCAGTTCATTTGGTAAAAGACTACATAATACCAGCGTTAGACACAGTATTATAATAGAAGTCCCAACAGAACTAACCAAAATAGCAGAATTCGACGAAAGCCAGTTAAGAGACTTGGACGAGTCGCAGCCGTTAGAAGATTTAGATATCGAAAGCGATATCGAATCAATAGAAGAATTAAAATTTAATACCGTACAACCAAATACAAGAAACATGGCCAACGCATTAGAAGCTCAGAGAGCATACGTTAAACAGGTATCTGCCACAGTACCTGAATTCGATGGTAAGAAACTCCATTTAAACAGGTTTGTGACAGCACTTAAGTTGACGGATCTAACTAAAGGAGATCAAGAAACTTTAGCAGTAGAGGTCATAAAGACCAAAATTATTGGCCCATTAAACTATAAAGTAGAACATGCGACAACGATACAGGCAATAATTACCATATTGCAGGCAAACGTAAAAGGCGAATCGCCTGACGTTATAAAGGCCAAATTAATAAATGCCCAACAAAGAGGCAAGACCGCGTCTCAGTATGTTACAGAAATAGACAGTATGCGTAAGCAGCTCGAGGCAGCTTACATAGACGGCGGATTAGACGCCGATAATGCTGACAAATTCGCGACTAAAGAGTCGATATCAGCAATGACCAAAAACTGTGCCAACGAGGCACTTAAAATGATCTTAACTGCAGGTACATTTAGTACATTCAACGACGCAATGGAAAAATACCTACATTGCAGTACAGAAATAACCGGCAATTCAAATACAGTCTTATTCTATAATGGGAATAATAGACGTGGTAATTATAATGCCTACTATCGTGGTAGAGGCAGAAATAATTATAACCATAATTATAACCAGAATTATAACCAAGGTTATAATAATAACAACAGAGGTCGCGGAGGCTACCGCGGCCACGGTAATAACAGAGACGGAGGTAACCGAAGGGGTAACCAAAGTCAGAATAATAATAACAACCGAAATGTGCGTAACGTACAATCGGAAAACAGCCAGACCCCCTTAAGCGATCAACAGTAAAAGTGTTTAAAGTAAACCTAAATCTGAGTATTTTCATTAAGACAAAAAACCATGAAACAAACACAGTTCTTACATTACTAATAGACACAGGTGCAGAAATTTCATTGCTAAAAGCCAAAGCAAAGGAATATAATAATATAAATTTCAGTAATATATCAAATATTACAGGTATTGGGCAAGGAACCATACAGTCTATAGGTACAGTAGATCTTGACATACGCATTCAGGATGTTCTAGTGCCACATGAATTTCATGTAGTACCTGAGAATTTTCCGATACCATGCGATGGCATAATCGGAATAGATTTTATCAAGAAATACAATTGCGTATTAGAGTTTCAAAATAACAAAGACTGGTTCACAATAAGACCCAATAACTTCAGTAGACAGATTAGTGTACCAATTACACATAACTTAGACTCCAACACACTCTTATTGCCAGCTAGATGCGAAGTAATCAGACAAGTCAAATTACTCACTAACGAAAAAACGGTGGTAGTACCAAATCAGGAGCTGCAACCAGGTATAATAGTAGCAAGCACCATTGCCGATAGCAAAAACGCATTGATTCGCATTATAAATACAAATAATAAAGACGCCATAATAGATAGCGCGAAGATCAAATGCGAATCAATGAAAGACTATGACATTTTTACAACACCAGTAGAAAAGGAAAATAGAACTGAAGAAATTTTAAAACAATTAAGATTCCCTAAACAATTCAATAATGAACTAACTAAGTTATGCACCGAGTTTAGCGATATTTTTGGTCTAGAAACAGAACCAATATCGGCTAACAATTTCTACAAACAAAAACTCAGATTAGGGGAAAAAACACCGGTCTATATAAAAAACTATCGCATGGCAGATAGCCAAAAACCAGAAATCGCCAGACAGGTAAAAAAATTAATAGATGATGGAATAGTTGAACCATCAATGTCTGAATATAATAGTCCATTACTTTTGGTTCCAAAGAAACCACTTCCGAATTCCACGGAAAAAAGATGGCGATTAGCAGTTGACTATCGTCAAATAAATAAGAAACTATTATCAGACAAATTTCCACTTCCAAGAATAGAAGATATTCTTGATCAATTAGGAAGAGCAAAGTATTTTTCATGTCTCGACCTAATGTCTGGATTCCACCAGATAGAACTAGAAAAAAGGTATAGAGATATAACGTCATTTTCAACAGCCAATGGCTCATATCGCTTCACGCGATTACCATACGGACTGAAAGTAGCACCAAACTCCTTCCAACGTATGATGACACTTGCATTTTCTGGTCTTGAACCATCGCAAGCATTTCTATATATGGATGACTTAGTAGTAATAGGTTGTTCAGAAAAACATATGCTCAAAAATTTGACTAACGTATTCGAGCTATGTAGACGACATAATTTGAAACTACATCCAGGGAAATGTTCTTTCTTTATGAAAGAAGTAACATATTTGGGTCACAAATGTACCGATAAAGGTATACTCCCAGATGACACCAAATATGAAGTTATAGAAAAATATCCTATACCAACAGATGCCGACAGTGCTAGGCGTTTCGTAGCCTTCTGTAATTATTACAGACGTTTCATTAAAAATTTTTCTGATCATTCACGCCACTTAACGAGGCTTTGTAAAAAGAATGTTCAATTCGAATGGACAGCAGAATGCAATGATGCATTCGAATACCTTAAAACAGAATTAATGAAACCAACATTACTACAGTACCCAGATTTCGGTAAAGAATTTTGCATAACAACCGATGCTAGTAAACAGGCATGCGGAGCGGTACTTACACAAGATCACAATGGTCAACAACTTCCAGTGGCATACGCTTCAAGAATGTTCACTCAAGGTGAAAGTAATAAGTCCACTACAGAACAAGAATTAACGGCCATTCATTGGGCCATAAATCATTTTCGACCATACATATATGGCAAGCATTTCATGGTAAAAAGCGATCATAGACCATTGTCATACCTATTCTCTATGAAAAATCCAAGTTCAAAACTCACTCGTATGAGGCTGGATTTAGAAGAGTATGACTTTACTGTAGAATATCTTAAGGGGAAAGATAACCATATTGCGGACGCCTTGTCTCGCATAACAATAAAAGATCTGAAAACAATCAACAGAGAAATATTAAAAGTTACCACCAGATCAAAAGCTAAACAGGAAAATTCCTGTAAGGACGAAGCAATAGTCAAAATACAAGAGGAAAAAGAGCAAACAATAGAAAAGCCCAAAGTCTATGAAGTTGTCAATAATAATGACACAAAGAAATATGTTTTAATCAAAATAGATAAACACAAGTGTTTATTAAAACGAGGAAAAACAATTGTTTCACGCTTTGATGTTGATGACTTGTATTCTAATGAAACATTTGATCTAAATCAATTCTTTCAAAGGCTTATTTCAAAAGCCGGAATGCATAAAATAACAAAAATGCGAATATCACCAAGCGAACAGATGTTCCAATTTGTATCACTAAATGAATTTAAAATAAAGGGCAACCGAGTACTCGAAAAAGTAGAACTAGCTATTCTACAAAAGGTGATAATTATAGACAAAAATGACGAAGCTCAGATTAAAGAAATTTTGACAAAATTCCATGATGATCCTATAGAAGGAGGCCACACTGGTATTTCGCGAACCCAGTCAAAAATCAAAAGATTTTATTATTGGCCCCAGATGACCAAGACAATCTCAAAGTATGTAAAGACTTGTTTGAAATGTCAACAAGCCAAAATTACAACACATACGAAAACTCCATTAACATTGATGCCAACGCCAGCAACAGCATTTGATACTGTTTTAATTGATACCATTGGTCCACTACCGAAATCGGAAGACGGAAATGAGTATGCAGTTACAATCATATGCGATCTAACCAAGTTTTTAGTAACTATTCCAACACCAAATAAAAGTGCTAAAACAGTTGCAAAGGCTATATTTGAATTATTTGTACTGAAGTACGGTCCAATGAAGACGTTCATTACAGATCAAGGTACGGAATACAAAAATTCACTTATGAATGAATTATGCAAATATATGCATATAGAAAATCTAACATCTAGCGCTCACCATCATCAAACTTTAGGAACAATAGAAAGAAGCCACCGAACTTTTAATGAATATATACGTTCATACATATCGGTTAACAAAAGTGATTGGGACATTTGGTTACCATATTTCACTTATTGCTTCAATACAACACCCTCAATAGTCCATGACTATTGCCCATACGAACTAGTATTTGGCAGACTACCCAGACAATTCAAAGATTTCAGTAAGATAAACAAAATAGACCCAATATACAACTTAGACGACTACTCTAAAGAGCTTAAATGCAGACTAGAATTGTCGTACAACAGAGCAAGAAGAATGTTAGAAAAAGCAAAAGCGGATAGAAAATTAAGATATGATAGGAATACAAATAATTTCGAATTAAAAATAGGAGATAAAGTATTACTTAGAAAAGAAACAGGTCATAAGTTAGATAAAAGATATGAAGGTCCTTATGACGTAGTAGATATAGGAATAAATGACAATATAACCATTAAAACAGGAAGTAAGAAACAACAAATAGTACATAAAGATAGGCTAAAAAAGCACAAATAGAATGAAAAAAAAAAAGGGCAATCAATGCCAAACCTTTCATAATAAAACTTAAATAACGGCCTGATCAGCCAAAACAATATAACAAAGACATAGATATAATCGAATTTTTATTAATTCAAAATACATACATATTTTTTCTTTATTCATTTAAAAATTCTATATCATAAATAATGTTAATTCATTAAAAATAATATTTAAGTAATTTTTATTTTATAATGGTAATATAGTTGATAGAAAATAACTTCATTTCTTTACGTTATTTTAAAAAAGAGGGGAGGTGTAGTATGTGCATATATCGAGGGTACACTGTACCTATAAGTACACAGCAACACTTAGTTGCATTGCATAAATAAATGTCTCAAGTGAGCGTGATATAAGATCACCCATTTATGCTTTAAGCTAAGTCAGCATCCCCACGCTGGCCGCTGGCCATATATGCGCATAAGCTCTCTCTCTCTCTCTCTTATACATATATATATACGCTGCTCTTCTGCCGCTGTCGACGGCGGCGCAGTCGCAGTATTTAGGTAAGATTAGACACTCTGTAGAGGTTAAGCGGGCAGAACCGTTTCTGCTACTCGAAGAGATGAGAAGAAATAAAAAGGTGGCCTGACGGCTGCACCCAACTGCAAGGAAAACACGTGTTCTCAATTGGTGGCATATATTGGTTTATTACA	.	PASS	SVTYPE=INS;END=13010341;FAMILY=blood;STRANDS=-;SUPPORT_TYPE=both_sides;RE=41;AF=0.975;TSD_LEN=3.0;TSD_SEQ=AAG	GT:DR:DV	0/1:41:44
chr2R	13090924	145	N	CAGTATAATTCGCTTAGCTGCATCGATAGTTAGCTGCATCGGCAAGATATCTGCATTATTTTTCCATTTTTTTGTGTGAATAGAAAATAGAAAATAGAAAAAAAAAATTAAGTTAGCTGCATTTTTAAGTTACCTGCATCGAGGCATTGTGCAAAGTACTCGAGGCAGCTAAGCGAATTATACTG	.	PASS	SVTYPE=INS;END=13090924;FAMILY=pogo;STRANDS=-;SUPPORT_TYPE=both_sides;RE=59;AF=0.973;TSD_LEN=nan;TSD_SEQ=None	GT:DR:DV	0/1:59:63
chr2R	13105141	146	N	TGTTCACACATGAACACGAATATATTTAAAGACTTACAATTTTGGGCTCCGTTCATATCTTATGTAAATGAATCGAGAGCGATAAATTATATTTAGGATTTTGTTATCTAAGGCGACATGGGTGCATTGCTCAAAAACATGTAATTTAAGTGCACACTACATGAGTCAGTCACTTGAGATCGTTCCCCGCCTCCTAAAATAGTCCCTTAGTGGGAGACCACAGATAAGGTCCTCGCCGCTCAAGATAGGCAGATGTGCCCGAGCGTGGGACCTCGATAAGGCGGGGACTATCTACGTAGGCCTCTGCGTAGGCCATTTACTTTAAGATGCGATTCTCATGTCACCTATTTAAACCGAAGATATTTCCAAATAAAATCAGTTTCTTACAAAAACTCAACGAGTAAAGTCTTCTTATTTGGGATTTTACATTTGGTCAATCGAGCCTTTAATCGACTCTGCAGTTTCCCCCTACCAAAGGTAAGGAACTCAGAGAAAGGCCAGCTCCTTTAAGCATCTTACAGCTAAAGGTAGCAAAAATAAGTAACTCTTGTTTCCCCCTACCAAAGGTAAGGAACAGAGTATAAATATAAAAAGCAAAAGATACAAAAGAATCTTTTATGTTTTAAAACAAGCACCTTATAGTCTATAGCTAAAGGTTGCTTTGTGTACCATTATAAATTGTGGTAAGGCGTGCTTGAGGCCATACATCAGCAATTGTGAAATTAAAAAGTGCATAACAAAAGTGCCTTATAAATGCTCTAATAGCATTAAATCAGCTCATAAATAGAGTGCAGTGTATATGCCATAAGAGCATAAATTAAATAAAAAGTGCCTGAAAACAGTGCCTTATAAATGCTCTAATAGCATTAAATCAGCTCATAAATAGAGTGCAGTGTATATGCCAAAAGAGCATAAATGCCGAAATAAATGGCTAAAAAACAAAAAATCTGACTGGACTACAAAAATAATAAAACGTGCCAAAAAAAAAAAAAAAAAAAAAAAATCATCTTTAAACATCGACGGAGCCTTAAAGAAGAGAAGGAAGTCAAATTCAAAGGAGCCTCTACCAGCAGCAGAAGCAGCAACAACAGCAGCAGCAGAAGCAGCAACAGCAGTAGCAACAGCAGCAACAACAGCAGCAACAGCAGCAGCAACAACAACGACATCAGCTAAGTCAAAACAAGAATTTTCTGTTTATCCAAACACACATATATATATAAATACATATAAAATACATATACACGTACTATATATATTAAGAAATTACAAAAAATTTTCAAAATGATGTCAGAAAAGACTATTCAATTCCTTAAGAAGCAGTCCGAAATTATTTTGGAAATTAGAAAGTTGGAAGTAAAACCAACATTAACAGATGTAGAAATTCTAAAATTAAATGAGCTTCAAAAATGTTTCATTGCTAATCATAGCAATTTGTTAAAGATCGGCGTTGTCGATCATGAATATTTTAACGCGAAGCAGTATGATTTAATAATGATGGTGTTAGAAAAAATTAAAAATAAAAATGAAAAAATTAAGGGCGAGTCGGTAGAAAACACTTTCCCTAAATCAAACACTGTCCCTAAATCAAACCCTCCCCCTACATTAAACCTTGAAATGCGTGGTCACCCTGAAAAAGAGGGTATAGCACAAAACAACGCTTTAAAAGTAGAGCAGGCATTTCGTAATAATGTTGGCCAATTTCGAGTATATCTAGAAGATACGTCTAAACTAATAGACAGTAGTCCAGATTTCCTTAAAATAAGGAAAAATAAAATTGAATTTTTATGGCATAAAATAGATAACCTGATTGAACAGGTGAATAGTCATTTTGAGAGTTCGCTATTCGAAGAAGAAATTAGCGAACTTGAATTTGACAAACAAAATATTCTTACAGCCATTAATAGTCGACTCAGTGGCACAATAAATAAAGCTGAAATGTCGACGGTTGTTAAGGCGGAGGAGTTACCAACCCTGCCTAAAATACAGATTCCCACTTTCTTTGGTGATTCCAAAGAATGGGATCTTTTTAATGAACTCTTTACAGAGCTCATACATGTGAGAGAGGATCTCAGTCCTTCTCTCAAATTTAATTATCTAAAGTCAGCATTAAAAGGAGAAGCCAGAAATGTGGTTACTCATTTACTGCTCGGCTCTGGAGAAAATTATGAAGCCACTTGGGAGTTTTTGACCAAGCGATATGAGAATAAAAGAAACATATTCTCAGATCATATGAATAGGCTTATGGATATGCCAAATTTAAATTTAGAATCCAATAAGCAAATAAAGACATTTATTGACACGATTAACGAGTCAATTTATATTATAAAATTAAAGGCACAATTACCAGAAGATGTGGATGCAATTTTCGCTCACATAATTCTTCGGAAATTCAATAAAGAATCACTCAATTTATATGAAAGCCATGTTAAAAAGACAAAAGAAATACAGGCACTTTCTGATGTCATGGACTTTTTAGAGCAAAGGCTCAATTCTATATCATCATTCTCACAGGAAGTAAAACCTGTAAAGAAAATGATTAATAATAACAAGAATAAAAATTATAGTGACAATTGTGCATATTGCAAACTACCAGGGCATTATTTAATTCAATGCCATAAATTTAAAATAATGAATCCAGCAGAACGGTCTGACTGGGTAAGAAAAAATGGGATTTGCCTAAGATGTCTGAGGCATCCGTTTGGTAAAAATGTATAAGCGAGCAGTTTTGTTCGACTTGTCGTAAACCTCACCACACGTTACTTCACTTTGCAGGTCATAATCCAGAAAAAGTGAATACGTGTAGAACAACAGGTCAAGCCTTGTTGGCCACGGCCTTGATTCAAGTAAAGTCGAGGTATGGAGGCTTTGAACAATTAAGAGCATTGATTGATAGTGGCTCTCAAAGCACAATTATTTCAGAAGAGTCTGCACAGATTCTAAAATTGAAAAAATTTCGGTCTCATACTGAAATAAGTGGAGTATCTTCCACAGGAACGTGCATCTCCAAGCACAAAGCGGTTATTTCGATAAGAAATTCTCCGAAAAATTTAGAAATTGAAGCAATTATTCTCCCAAAACTTATGAAGGCACTTCCAGTCAACACGATTAATGTTGATCAGAAAAAATGGAAGAACTTTAAATTAGCCGACCCCGATTTTAATAAACCGGGTCGCATTGATTTAATCATTGGAGCAGACGTATATACTCACATTCTGCAAAATGGAGTTATAAAAATAGACGGTCTCCTTGGGCAAAAAACTGATTTCGGGTGGATAGTTTCTGGATGTAAAAAATCCAAAGGAAAAGAAACCATTGTAGCCACAACAATAGAAATAAAAGAGTTAGATCGCTACTGGGAAGTGGAAGAAGAAGAAAAAGATGATATCGAGTCTGAAATCTGTGAAAATAAATTTATCAAAACGACAAAAAAAGATTCAGATGGGCGATACATTGTGTCAATTCCATTCAAGGAGGATGTCACCTTAGGAGATTCAAAGAAACAAGCGATAGCTCGTTACATGAATCTGGAGAAAAAACTAAAAAGAAATGAAAAACTTAAGGTTGACTACACTAAATTCATGAATGAATACATGGATTTAGGACACATGATTGAAGTGAGTGATGAAGGCAAATATTTTTTACCGCACCAGGCAGTGATTAGAGATTCAAGCCTTACGACCAAATTGAGAGTAGTTTTTGATGCTTCAGCAAAAACTACGAATAACAAAAGTTTGAACGACATAATGTGGGTTGGGCCACGAGTTCAAAAAGATATTTTTGACATTATTATTAAATGGAGAAAATGGGAATTTGTTGTTTCGGCAGACATTGAAAAGATGTACCGACAAATTAAAATAGATAATAATGATCAAAAATATCAATATATTTTATGGAGAAATTCTCCAAAAGAAAAAATTAAAACATATAAATTAACCACAGTCACTTACGGAACTGCATCTGCACCATATTTGGCTACCAGGGTTCTGGTAGATATTGCAGATAAATGTAAAAACCAAGTTATTAGTGCAATAATTAGGAATGATTTCTATATGGATGACCTAATGACTGGAGCTGATTCGGTAGAAGAAGCTAATAAATTAATAACATTAATTCCCCATGAATTGCAGAAAGTTGGATTCAACTTAAGGAAATGGATTTCCAACAATTCCAAAATATTAACCACTGTGGAGGACACAGGGGACAATAAGGTTCTCAATATTATCGAAAATGAATGTGTTAAAACTTTAGGACTAAAATGGGAACCTCAAAAGGATTTATTTAAGTTCAGCGTAAATTGTAATGATGAATCAAAAAATATAAATAAGCGCGTTGTGTTATCAACGCTAGCAAAAATATTTGATCCGTTAGGATGGTTGGCACCAGTCACGGTTTCAGGAAAACTTTTTATTCAAAAACTTTGGATAAATAAAAGTGAATGGGATCAGGAATTATCCATAGAAGATAAAAATTATTGGGAAAAATATAAAGAAAATTTATTATTGTTAGAGAATATTCGAATCCCAAGGTGGATTAATTCAAACAGTTCTTCAGTCATTCAGATTCACGGATTTGCGGACGCCTCCGAAAAAGCATATGCTGCAGTAGTCTATGCTAAAGTAGGACCTCATGTTAATATAATAGCTAGCAAAAGTAGAGTCAACCCTATAAAAAATAGGAAGACAATTCCCAAACTCGAGCTGTGTGCAGCTCACCTGCTTAGTGAATTAATCCAAAGACTAAAAGGATCAATTGACAATATAATGGAGATCTATGCTTGGAGTGATTCCACGATTACCTTAGCATGGATTAACAGTGGTCAAAGTAAGATCAAATTTATAAAAGAAGAACGGATGACATTCGGAAATTAAAAAATACTGAATGGAATCATGTTAAGTCAGAGGATAATCCAGCAGATTTAGCATCCAGGGGAGTGGATTCTAACCAGTTGATCAACTGTGATTTTTGGTGGAAAGGTCCGAAATGGCTAGCAGACCCAAAAGAACTTTGGCCTCGGCAGCAGTCTGTAGAGAAACCTGTCTTAATAAATACGGTATTAAATGACAAAATAGATGATCCTATTTACGAATTAATAGAAAGGTATTCCAGTATAGAAAAACTTATACGTATAATAGCATACATAAATAGATTCGTGCAGATGAAAACAAGAAATAAAGCCTATTCATCAATTATTTCAGTAAAGGAGATAAGAATAGCGGAAACAGTTGTTATTAAGAAACAACAAGAATACCAGTTTAGGCAAGAGATAAAGTGCCTTAAAATCAAAAAGGAAATCAAGACAAATAATAAAATATTGTCATTGAATCCATTTTTGGACAAGGATGGGGTTCTAAGAGTTGGAGGAAGATTGCAAAATTCCAATGCAGAATTTAATGTTAAACATCCAATCATTTTAGAAAAATGCCACCTAACAAGCTTATTAATAAAAAATGCTCATAAGGAAACATTGCATGGAGGGATAAACCTAATGCGAAACTATATCCAAAGAAAGTATTGGATTTTCGGGTTGAAAAATTCGTTGAAAAAGTATTTAAGAGAATGTGTAACGTGTGCAAGGTATAAACAAATACAGCTCAGCAAATAATGGGTAACTTGCCAAAATATAGAGTGACGATGACATTCCCGTTTCTTAATACTGGAATAGATTACGCAGGTCCTTATTATGTTAAATGTTCAAAAAATCGTGGCCAAAAAAACATTTAAAGGATACGTTGCTGTATTCGTTTGCATGGCCACCAAAGCCATACACTTAGAAATGGTAAGCGATCTAACTTCAGACGCATTTTTAGCAGCACTCAGAAGATTTATTGCTAGACGGGGAAAATGTTCCAATATCTATTCAGACAACGGAACAAATTTTGTAGGAGCTGCAAGAAAATTAGATCAAGAGTTATTTAATGCAATACAAGAAAATATAACGATTGCAGCGCAGCTTGAAAAGGACAGGATTGATTGGCATTTTATTCCCCGGCAGGACCTCACTTCGGAGGTATTTGGGAAGCTGGAGTTAAGTCAATGAAATACCATTTAAAGCGTATAATCGGCGACACTATTTTGACTTATGAAGAAATGTCAACTCTTTTATGTCAAATAGAAGCATGCTTAAATTCAAGGCCATTATACACTATAGTTAGTGAGAAGGACCAACAAGAAGTTTTAACACCAGGTCATTTTTTAATTGGAAGACCACCTTTAGAAATAGTCGAACCAATGGAAGATGAAAAAATCGGAAATTTGGATAGGTGGAGACTTATCCAAAAAATGAAGAAAGATTTCTGGGTTAAGTGGAAAAGTGAATATTTGCATACGCTCCAGCAAAGGAATAAATGGAAAAAGGAAATTCCTAATATAGAAGAAGGGCAAATAGTTTTATTAAAGGATGAGAATTGTCATCCTGCAAGATGGCCTTTAGGAAAGGTGGAAAAGGTGCATAAGGGGAATGATGATAAGGTCCGAGTGGCTAAAGTAAAGATGCAGGAAGGATATATCACTAGACCCATTACTAAAATTTGTCCCTTGGAAGGAATAAAGTCTGTTGACAAAAATGAGGCTGACCAAGAGCCAAAAAGACGAACTAGAGCGACATCGGGAATGTCCAAGATCGGAATCATTATGGCAATGTTGTTGTTTGTGTTAAGTTGTCAAGTTTCTAGCGCATTACCTAAAGATATAGCACCAAGATATTCTATAGACAAAATAAATAAAACCTCAGCAATATATCTAGACCCGCTAGGAGATGTTGAGATTGTGAGTACTTCTTGGAATTTGGTTATCTATTATAAAATGGATCCATATTTTAAAATGTTAACAAAGGGTAATGCGCTTATACAAAGTATGAGGAAAGTTTGCGAAAGACTTCATAGCTTTGAAGAGCAATGTAGTCTAGTCTTAGATAATATGCAAAGTCAGTTATCGGAACTTGAAGAAAACAATAAATTGTTTATGATGCAGTCTAGATCTAGAAGCAAGCGTGCTCCTTTCGAATTTATGGGTTCCTTGTATCATATTTTATTTGGTATAATGGATGAAGATGATAGAGAGCAATTAGAAGAAAATATGAAGAATTTGTTAGATAACCAGAACAACCTTGATAAACTAATTCAAAAACAAACATCTGTGGTTGATTCAACTTCTAATCTATTAAAGAGAACAACAGAAGATGTTAACTCCAATTTTAGAAGTATGCAAATAAGAATTGAGAACATGACAGAAGTTCTTAAAGAAAATTATTATGTTTATAAGGAATCAATAAAATTCTTTATGATTACGAAACAGCTACACTCATTGATTGAAGAAGGCGAAAAAAATTCAAGCAGGCATTATAAGCCTGTTGATTGATATTAATCACGGTAGGCTAAATACAAATATTCTCAGGCCAAATCAGCTTAAAAAAGAAATTGCCAAAATTCAGCAGAGTCTTTCAGAGAACCTAGTAATTCCAGGAAAACGGTCAGGTACGGAACTTAAGGAGGTGTATACACTGTTAACAGCCAGGGGTTTATTCATCGACGATAAATTGATCATTAGTGCAAAAGTGCCTCTGTTTTAGCAGGCATCCATCCAAATTGTTCAGGCTTATTCCGGTGCCAATTCGAAATGAAGATCGGATAATAATGGTGCATACAACGTCCGAATATTTAATTTATAATTTTGAGATAGATTCCTATCACATAATGACGGAAGCCACATTAAATCAATGTCAGAAATGGCAACTAAATAAGAGAATATGCAAAGGAAGTTGGCCCTGGAATTCAGCGAATGATAATGCATGTGAGATTCAGCCTCTAAAGCCAGATAAAGCGGCGAACTGCATCTATAAAACAGTAGTCGACTCTAAAAGTTACTGGGTAGAGTTAGAAAAGAAAAGTAGTTGGTTGTTTAAGGTTCCTGCGAATTCAAAAGTCCGTCTGCAATGTACTGGCTCTCAAATTGAATTGTTTGATTTGCCTCAGCAAGGAGTTTTAAGCATTGCGCCATATTGTACGGCAAGAACCGACGATAAAATTCTAGTTGCCCACCATAACATTCAGTCCGAAAGTGAAGAATTATTATCAACACCTTATATAGGAGAAGTTAGTGGAGTGCCGAAGATTATTTGGGATCCGCTGAAACTATCAATATTAAATCATACTGAGGAATTTGAACGATTGAATAATGAAATTAAATTTATGAAAGAGAACCATCAAAAATTGAAAGATTTACATTTCCATCATATTCCGGACATGCTGGATTAATTATTGCTTTAATACTAATGATAGTATTAATAATATATTTCATACGGAAATGTGCTGTGCAACAAAGAATGCAAGCAATAACCTTTGCAGGTCCGTTGCCAGTACTATAAATATCAATAGTAAATAAACAATAAAATAATATAACAAATAAAAATATACAGTCCACTAATAGAAAATGTACTTCTACATAGAAAAAGCAAAATGTTTAAAATAAGTTAATTGAGTACAAATTGTTGAATTAAAAATAATATAAACCATAATTGTAATCCAATAAAATTAAAAGCCAGAAAAACTAGGCCCATTGAAATCTTAGTTGCAAAATAAATGAACATATATCAAATAAATACAGTCCACTACTGTTATAAATGCAACTAATATACTAATGTACATCTCAGCTTTGCTGGCCCTTTGGCAGAATGTTCACACATGAACACGAATATATTTAAAGACTTACAATTTTGGGCTCCGTTCATATCTTATGTAAATGAATCGAGAGCGATAAATTATATTTAGGATTTTGTTATCTAAGGCGACATGGTGCATTGCTCAAAAACATGTAATTTAAGTGCACACTACATGAGTCAGTCACTTGAGATCGTTCCCCGCCTCCTAAAATAGTCCCTTAGTGGGAGACCACAGATAAGGTCCTCGCCGCTCAAGATAGGCAGATGTGCCCGAGCGTGGGACCTCGATAAGGCGGGGACTATTTACGTAGGCCTCTGCGTAGGCCATTTACTTTAAGATGCGATTCTCATGTCACCTATTTAAACCGAAGATATTTCCAAATAAAATCAGTTTCTTACAAAAACTCAACGAGTAAAGTCTTCTTATTTGGGATTTTACA	.	PASS	SVTYPE=INS;END=13105140;FAMILY=roo;STRANDS=+;SUPPORT_TYPE=single_side;RE=31;AF=0.988;TSD_LEN=nan;TSD_SEQ=None	GT:DR:DV	0/1:31:22
chr2R	13258831	147	N	TGTTGGAATATACTATTCAACCTACAAAAATAACGTTAAACAACACTACTTTATATTTGATATGAATGGCCACACCTTTTATGCCATAAAACATATTGTAAGAGAATACCACTCTTTTTATTCCTTCTTTCCTTCTTGTACGTTTTTTTGCTGTGAGTAGGTCGTGGTGCTGGTGTTGCAGTTGAAATAACTTAAAATATAAATCATAAAACTCAAACATAAACTTGACTATTTATTTATTTATTAAGAAAGGAAATATAAATTATAAATTACAACAGGTTATGGGCCCAGTCCATGCCTAATAAACAATTAAATTGTGAATTAAAGATTGTGAAAATAAATTGTGAAATAGCATTTTTTCACATTCTTGTGAAATAGCTTTTTTTTTCACATTCTTGTGAAATTATTTCCTTCTCAGAATTTGAGTGAAAAATGGACAAGGCTAAACGTAATATTAAGCCGTTTGATGGCGAGAAGTACGCGATTTGGAAATTTAGAATTAGGGCTCTTTTAGCCGAGCAAGATGTGCTTAAAGTAGTTGATGGTTTAATGCCTAACGAGGTAGATGACTCCTGGAAAAAGGCAGAGCGTTGTGCAAAAAGTACAATAATAGAGTACCTAAGCGACTTGTTTTAAATTTCGCAACAAGCGACATTACGGCGCGTCAGATTCTTGAGAATTTGGACGCCGTTTATGAACGAAAAAGTTTGGCGTCGCAACTGGCGCTGCGAAAACGTTTGCTTTCTCTGAAGCTATCGAGTGAGATGTCACTATTAAGCCATTTTCATATTTTTGACGAACTTATAAGTGAATTGTTGGCAGCTGGTGCAAAAATAGAAGAGATGGATAAAATTTCTCATCTACTGATCACATTGCCTTCGTGTTACGATGGAATTATTACAGCGATAGAGACATTATCTGAAGAAAATTTGACATTGGCGTTTGTGAAAAATAGATTGCTGGATCAAGAAATTAAAATTAAAAATGACCACAACGATACAAGCAAGAAAGTTATGAACGCGATCGTGCACAACAATAATAACACTTATAAAAATAATTTGTTTAAAAATCGGGTAACTAAACCAAAGAAAATATTCAAGGGAAATTCAAAGTATAAAGTCAAGTGTCACCACTGTGGCAGAGAAGGCCACATTAAAAAAAAAATTGTTTCCATTATAAAAGAATATTAAATAATAAAAATAAAGAAAATGAAAAACAAGTTCAAACTGCAACATCACACGGCATTGCGTTTATGGTAAAAGAAGTGAATAATACTTCAGTGATGGACAACTGCGGGTTTGTCCTTGATTCTGGTGCTAGTGACCATCTTATAAATGATGAGTCGCTGTATACCGACAGTGTGGAGGTTGTGCCTCCACTTAAGATTGCAGTGGCCAAGCAAGGCGAATTTATTTATGCCACTAAGCGTGGTATTGTCCGACTACGGAATGACCATGAGATTACACTGGAGGATGTACTCTTTTGTAAGGAAGCTGCTGGTAATTTGATGTCCGTAAAGCGTCTCCAAGAGGCAGGAATGTCGATCGAATTTGACAAAAGCGGTGTAACCATTTCGAAAAATGGGTTAATGGTTGTCAAAAATTCAGGTATGTTAAACAATGTACCTGTGATCAATTTTCAAGCATATTCTATAAATGCTAAGCATAAAAATAATTTTCGTTTATGTCATGAGAGGTTTGGCCATATAAGCGATGGCAAATTATTAGAAATAAAACGAAAGAATATGTTTAGTGATCAAAGTCTTCTAAACAACTTAGAGTTATCATGTGAAATTTGTGAACCCTGTCTAAATGGTAAACAGGCAAGACTTCCTTTTAAACAATTGAAAGATAAGACCTATATTAAAAGACCACTTTTTGTAGTACACTCAGATGTCTGTGGGCCTATTACTCCAGTTACTTTAGATGATAAAAATTATTTTGTGATCTTTGTTGATCAGTTTACACATTATTGTGTAACTTATTTAATTAAATATAAATCTGATGTGTTTAGCATGTTTCAAGATTTTGTAGCCAAGAGTGAAGCTCATTTTAATTTAAAGGTTGTGTACTTATACATTGACAATGGTAGAGAATACTTGTCAAATGAGATGAGACAATTTTGTGTTAAGAAAGGAATTTCTTATCACTTAACAGTGCCACATACACCTCAGTTAAATGGTGTTTCTGAGAGAATGATAAGAACCATTACGGAAAAAGCTCGAACCATGGTTAGTGGTGCAAAGCTAGATAAAAGCTTTTGGGGCGAAGCAGTATTAACTGCTACTTATTTAATCAACAGAATTCCTAGCAGAGCACTTGTTGATAGTTCAAAGACCCCATATGAGATGTGGCACAATAAGAAGCCATACTTAAAACATTTGAGAGTGTTTGGTGCAACTGTTTATGTGCATATTAAAAACAAACAAGGAAAGTTTGATGATAAATCATTTAAAAGTATTTTTGTGGGCTATGAACCCAATGGTTTTAAGTTGTGGGATGCTGTAAATGAAAAATTTATTGTCGCAAGAGATGTTGTTGTCGATGAAACCAATATGGTTAATTCTAGAGCTGTTAAATTTGAAACAGTGTTCCTGAAAGATAGTAAGGAAAGTGAAAATAAAAATTTTCCGAATGACAGTAGGAAAATAATACAAACAGAGTTCCCGAATGAGAGTAAGGAATGCGACAACATACAATTCCTGAAAGATAGTAAGGAAAGTGAAAATAAAAATTTTCCGAATGACAGTAGGAAAATAATACAAACAGAATTCCCGAATGAGAGTAAGGAATGCGACAACATACAATTCCTGAAAGATAGTAAGGAAAGTAATAAATATTTTCTGAATGAGAGTAAGAAAAGAAAGCGAGATGATCACCTGAATGAAAGTAAGGGATCAGGCAACCCGAATGAGAGTAGGGAAAGTGAAACAGCAGAGCACTTAAAAGAAATTGGAATTGATAATCCAACTAAAAATGATGGCATAGAAATTATTAATAGAAGAAGTGAGAGATTAAAGACTAAGCCTCAGATATCCTATAATGAAGAGGATAATAGTCTAAATAAAGTTGTTCTAAATGCTCACACTATATTTAACGATGTCCCAAATTCATTTGATGAAATTCAATATAGGGATGATAAATCTTCTTGGGAAGAAGCCATCAATACAGAGTTAAATGCTCATAAAATTAATAATACTTGGACAATTACAAAAAGGCCTGAAAACAAAAATATTGTAGATAGCAGATGGGTATTTTCTGTTAAATATAATGAACTTGGAAATCCAATTAGATACAAAGCTAGATTGGTTGCACGAGGATTCACTCAAAAATACCAAATAGACTATGAAGAGACATTTGCTCCTGTAGCTAGAATTTCAAGTTTCCGATTTATATTGTCATTAGTAATACAGTATAACTTGAAAGTCCATCAAATGGATGTAAAAACAGCTTTCTTAAATGGCACGTTAAAAGAGGAAATTTATATGAGACTTCCTCAAGGTATATCGTGTAATAGTGACAATGTGTGTAAATTGAATAAGGCAATTTACGGACTCAAGCAAGCGGCTAGATGCTGGTTTGAAGTATTTGAGCAAGCATTGAAAGAGTGTGAGTTTGTAAACTCTTCAGTTGATCGCTGTATATATATTTTAGACAAAGGTAACATCAATGAAAACATATATGTATTATTATATGTAGATGATGTGGTTATAGCTACAGGAGATATGACAAGAATGAATAACTTCAAAAGGTATTTAATGGAAAAGTTTAGGATGACTGACCTAAATGAAATAAAACATTTTATTGGAATTAGGATAGAGATGCAGGAAGATAAAATCTATTTAAGCCAATCTGCATATGTTAAAAAAATTTTAAGTAAATTTAACATGGAAAATTGTAATGCAGTTAGTACTCCTTTACCTAGTAAAATAAATTATGAATTACTTAATTCAGATGAAGACTGCAATACCCCATGCCGTAGCCTCATAGGATGTTTAATGTACATAATGCTTTGTACACGCCCAGATTTAACTACTGCAGTAAATATCTTGAGCAGATATAGTAGCAAAAATAACTCCGAATTATGGCAGAACTTAAAAAGAGTTCTTAGATATTTGAAGGGCACTATCGATATGAAATTGATTTTTAAAAAGAACTTGGCATTTGAAAATAAAATTATTGGTTATGTGGATTCTGATTGGGCTGGTAGTGAAATTGATAGAAAAAGTACAACAGGGTATTTATTCAAAATGTTTGATTTTAATCTCATTTGTTGGAATACAAAGAGACAGAACTCAGTAGCAGCCTCATCAACTGAAGCTGAGTATATGGCCCTATTTGAAGCCGTGAGAGAAGCTCTATGGCTTAAATTTTTATTAACTAGTATTAACATTAAACTAGAAAACCCCATTAAAATTTACGAAGACAATCAAGGCTGTATTAGCATAGCAAACAATCCCTCATGTCATAAACGAGCTAAACATATTGATATTAAATATCATTTTGCCAGAGAGCAAGTTCAGAATAATGTGATTTGTCTTGAGTATATTCCTACAGAGAATCAACTGGCTGACATATTTACAAAACCGTTGCCTGCTGCGAGATTTGTGGAGTTACGAGACAAATTGGGTTTGCTGCAAGACGACCAATCGAATGCTGAATGAAATTTTTATATATATTTTTCAAATTTAAATTCCTGTAAACATATTTTGTTACAATGATCTGATCGGGTTTTTCTGGGTTTTCCCCGTATCCTCGCAGCAAATGCTGGATCAGTTAACACTTCCCAGAATGCACACCACCCACATTTGATAGTTACTAATGAATATTATTGTTATGTTTTTAATTATAGACGTTATTTTTGAGGGGGCGTGTTGGAATATACTATTCAACCTACAAAAATAACGTTAAACAACACTACTTTATATTTGATATGAATGGCCACACCTTTTATGCCATAAAACATATTGTAAGAGAATACCACTCTTTTTATTCCTTCTTTCCTTCTTGTACGTTTTTTTGCTGTGAGTAGGTCGTGGTGCTGGTGTTGCAGTTGAAATAACTTAAAATATAAATCATAAAACTCAAACATAAACTTGACTATTTATTTATTTATTAAGAAAGGAAATATAAATTATAAATTACAACA	.	PASS	SVTYPE=INS;END=13258834;FAMILY=copia;STRANDS=+;SUPPORT_TYPE=both_sides;RE=49;AF=0.966;TSD_LEN=nan;TSD_SEQ=None	GT:DR:DV	0/1:49:56
chr2R	13372783	148	N	AGTAACATAATATGCTTCTCATATTACGTTTACATACTTACACTAATTGTACATACAATCTTGCACATGCATAAACACATGAAACCAGTTTACATTTTTACTTACACTTAAGCGCATAATTTGTTGTGCATCCATACCGTTATTTTTCCGTTCTTTTTTGTACACATATACTGATTAGACATTCCCGTTTCTCGCGACTCACTTCGAGCCGATCAAAAACTCTGTACAGTCAGTCTTAAGCCGACAACGAAGAAATAAAGATCTAAACTAAAAAATACCTCGTGTTGATTCTGAAACTTCTTTAAAGGCGTTGATCTTAGTCAAACGACGGATCATTTGTTCGACTCGAATAGTAAAATACGTAAGTGGCGCAGTCGGTAGGATAATACATTGTTGATGCGATAGTAACCCTATTCAATTCTTCAATTATTATCCACAAAAGAACTAACGCAGTCGCGTCGTGCTAAGTGGAAAGTGTTAACCAATGGTACTCAATCCCATAAAGTGACCACGAAGTGAAATAACTTAAAATTACAAAAATTTTAAGAAGACGCCTTTGAATTCGCTGAGTAGTAAATCCACAAAAGGTTACTCAAACCAAAGCGAAACAGCTAAGAGCGCAACACAACAAACTTAAATTAAAAACTTACAAATAAGTGAATAACAGAAATATTACGAACAAATAAGTGCGAAAATTCAACAAAACCTAAGCTAAAGAACTATAACTAAGTGAATAACAAACATTATAAGTGAATTAAATTAATAAGTGAACAACACAACAAACTTAAATTAAAAACTTACAAATAAGTGAATAACAGAAATATTACGAACAAATAAGTGCGAAAATTCAACAAAACCTAAGCTAAAGAACTATAACTAAGTGAATAACAAACATTATAAGTGAATTAAATTAATAAGTGAACAACACAACAAACTTAAATTAAAAACTTACAAATAAGTGAATAACAGAAATATTACGAACAAATAAGTGCGAAAATTCAACAAAACCTAAGCTAAAGAACTATAACTAAGTGAATAACAAACATTATAAGTGAATTAAATTAATAAGTGAACAACACAACAAACTTAAATTAAAAACTTACAAATAAGTGAATAACAGAAATATTACGAACAAATAAGTGCGAAAATTCAACAAAACCTAAGCTAAAGAACTATAACTAAGTGAATAACAAACATTATAAGTGAATTAAATTAATAAATGAACAAACACAAACACAAAGCTCAGACCTGGAATACAAACTAATAGTGGAAATCAAGAACCCATAGTGAAAACCAAAACCCTATCCAAAACATAAACCTACAGTAAAAACTTGAACTTTATCGAAAAACGAAACCTATCCGAAACTGCAAACCTTACCCAGAACGTGAACCTTACCTAAAACATTAAATAACAATAAATACAACAACAACAATGGCAACAGCAAGCCCTATAATACTATCCGACTCAAATATGAGTCAGGTCGAGAGACAGATAAATGCTGTCGAAATCTTCAATGGAGACCCGAATACTCTACATACCTTTATAACTCGCATCGACTTCATTCTGGCCTTATACCAAACTACTGACGAAAGGCAGAAGTTGATAATTTATGGACACATCGAACGCAATATCAGCGGCGACGTCATCCGTACTCTCGGGACCAACAACTTTACCAGCTGGATTGAACTAAGGACCAGATTGATCCTATATTACAAACCCCAGGCACCGAGTCATCAACTTTTGGAGGATTTTCGGAACATTCAATACAAAGGCAACATCAGGCAGTTTCTGGAGGAAGCCGAGAAAAGACGACAAGTTTTAATGAGTAAGTTAGAACTAGAAAATAACTCAGCTGAAACCGCCTTATTTACCAGACTTATTCAAGATAGCATAGAAAACTTGATCCTAAAACTCCCTAACCATATTCATCTAAGAATAGTTAACTGCCAAATCCCCGATTTAAGATCCCTTATTAATATCTTACAAGAAAAGGGTCTATATGAACCTCAAACATTAAACAAAGATAACTTTAAGCCAGCTCCTAATTCTAATAGGACGCCAAATAACTTACCAAATAGACAAGTTAATGGCCAAAATAAACCTATAACACCTTTTCAACCGTACCATAACAACGTCTTTCAACCCTATTATCCACCATACCCATACGCACCAATCCATACACCCAGGCCCAATCAAACCCCTTTTCCCCAATATCAACCAAGACCAACCTACCCACAACCTAACATACCCAGACCGAATCCTGTCTTTAATCGACAGAATATCTTCGACCAAAATCGTTTCGGACCTAATCAAACTTACACACCGAATAACTTCCCTCCAACTGGGAACACACAAACCAACAACCCGGTAAAAAGACAACGACCATCAGACAGCGGACAGACTAAAATGAGCATAGAAGAACTAAGATACCAAGAAATGGTATCAAAACCAACCCGAATACCCTTACCATTATTACTATCCATACTACCCAGATAACTTCCAACCACAACCATATCCTTATCAAATGGGTTATATCCCAGACCCAACTCAAATCCCTTTCGAACAAGATCATGACACTTCGGACAAAACACAACAAGAACAGACAGCACCAAACGATGACGAATCAGACAATACCAAAGAAGCAGAAAATTTTCGGCTAGTTGCCCCGGATCAAACCAATATATAATTATTAAACATAATGACATAGACTTAAAGTGCCTAATTGACACTGGATCCACCATAAACATGCTTACTTGGAACATTTTCGAAACACCTATACAACAAACCAACCACCTAATTCATACAAGTAATGGATCGGTAACTATTAACGAGACCACCACTATACCACCCAATAACTACTTTCCTATTGCTCAGGAGTTTCTAATTCACAAATTCTCAGATCATTATGATATGCTGATTGGACGCAAATTGTTGTCTAAAGCTAAAGCCATAATAGATTATCAAAAGAAAACTGCCACCCTCTTCAACAAAGTCTATAAAATAAAAGACACTGAAAAACTTACAGACCAAAATCATGCTCAAGTAGACTCTTCGTTCCCACAAGACCCTACCTTTTTAGAAACCTCCACACTTCAGGAGAATCTGTTCCGACTAAACCATTTAAATGCAGAAGAAAAATACAAATTAACAAACTTACTGACAAGATTCAAAGACATTCAGTTTCACGAGGGCGACAAACTTAGCTTCACAAACCAAGAAAAACATACAATTAATACCACACATAATATTCCAGTTTACTCTAAAATGTATAGCTTCCAACAATCATACGAACAAGAAGTAGAAAGACAAATTCAAGAAATGTTAGAACAAGGCATCATTCGAGAAAGCAACTCACCGTACTGCAGCCCCATCTGGGTAGTACCAAAAAAATTAGATGCTTCCGGACAGCAGAAACTTCGAATAGTCATAGACTACAGGAAGCTGAATGAAATAACAATAAATGACCGATACCCTATGCCAAATATAGACGAAATACTAGGAAAATTAGGGAGGTCTAATTACTTTACCACCATAGACCTGGCAAAAGGCTTCCATCAAATAGAGATGGATTCAGAATCAATAGCCAAAACGGCTTTCTCTACTAAATACGGACATTACGAATATACTAGAATGCCATTTGGGCTTAAAAACGCCCAGCTACCTTCCAACGCTGCATGAATAACCTACTTCGTCCGCTTTTAAATAAAAATTGTTTAGTATATCTAGACGATATCATTGTCTTTTCTACCTCTCTAGAGGAACACCTTCAATCCCTTGAAGCAGTCTTCGAGAAATTATCTCAAGCCAACCTTAAACTACAGCTAGATAAATGTGAATTCCTAAGACAAGAAACTACCTTTCTAGGACACGTTATCACTAAAGACGGAATTAAACCAAATCCCGAAAAAATCAAAGCTATACAAGATTACCCACTTCCATCTAAACCTAAAGAAATTAAAGCATTCCTTGGAATCACAGGATACTACAGGAAATTCATACCCAACTTCTCTGACATAGCGAAACCACTGACTAAATGTCTCAAAAAGGGAGTAAAAATAGATACAAAACATAAAGAATATATAGAAGCATTTCAAAATTAAAATTACTTATTTCCGAAGACCCATATTAAAAATACCAAATTTTGAAAGAAAATTTGTATTAACAACTGACGCAAGCAATGTAGCATTAGGTGCTGTTCTATCTCAAGATGGACATCCCATTAGCTACATTAGCAGGACCCTAAACGAACATGAAGTTAATTACAGTGCTATAGAAAAGAACTACTAGCAATAGTTTGGGCCACAAAGACCTTTAGACACTACCTGTTAGGACGACATTTCGAAATAGCTTCTGACCATCAACCATTGTGCTGGCTACACAAATTAAAAGAACCTAACTCAAAGCTGACTAGGTGGAAGATTAGATTATCCGAGTACGACTTCGATATAAAATATATCAAAGGAAAGGAAAACCATGTCGCAGACGCACTGTCTAGAATCAAAATAGAACAAGCATTTTTCGGAGAATCTACGCAACATAGCGCAGAAGAAGATAATAGCGACTTAATAGGGTTGTCCGAAAAAGCCATTAATTACCATAAAAGACAAATTATTTTCTCAAAAGGTCCCAATAGTAGTATAGAACACGAAACTTATTTCAAAAAACAAATCATACACATTTCCTACAAAGAAATGACCCTAGAAGCAGCCAAACAATATCTACTCAATCACTTTTGCTCAAAGAATAGCGCTCTTTACATCGAAAGCGATGCAGACTTCGAAATGATCCAAAATGCATACACAACAACAATGAATCCGAAATGTACAAAAATTTTCCGAAGCCTCGTTTTATTAAAAAACATCCCTACTTATGCAAGTTTTAAGGAACTAATTCTAAACACCCACGAAAAGCTCTTACACCCCGGAATTCAAAAAACTGTAAAACTCTTTAGTGAGAATTATTACTTCCCCAATAGCCAACTCCTTATCCAGAATATAATCAACGAATGTCAAGTCTGCAACCTAGCCAAAACAGAACACCGTAACACGGAAATGCCAATGAAAATTACCCCTAAACCCGAACATTGTCGTGATAAGTTCGTAATAGACATCTATTCTTCCGAAGGAAACCATTATCTGAGCTGTATCGATATTTACTCTAAATTCGCCACCCTTGAACAGATTAAGACAAAAGACTGGGTAGAATGCAAAAATGCCTTAATGCGCATATTTAATCAATTAGGGAAACCTAAACTTCTCAAAGCAGATCGAGATGGTGCATTCTCCAGCCTAGCCCTCAAACGTTGGCTCGAAACCGAAGAAGTAGAGTTACAACTTAATACTACAAAAACAGGTGTCGCTGACATAGAGAGACTCCACAAAACTATAAACGAAAAAATCCGCATCATAAAAAACTCTGACGACAACGAGACCAAATTAAGTAAAATAGAAACAATCCTTTACATTTACAACCACAAGACCAAACACGATACTACCGGACAAACCCCTGCTCACATATTCATTTACGCCGGACAACCTAACTTAGATACACAAAACAATAAAGAAAAAAAAATTAACGAAATAAATAAGAATAGAACTGAATATAATGTCGACACCAGATACAGAAAAGGACCATTACAAAAAGGAAAATTAGAAGCCCCTTTCAAATTAACAAAGAACGTCGAACAAACCGACGAAGACCATTACAAAATTACTAACAGAAACAGAGAGACACATTACTATAAGACCCAATTTAAAAAACAGAAGAAAACTAATCAACTCCCCATTTTACAGGCCCCTTGTTCACCATAATACTTTTTCTTACTCTGACAAACCTATTCAAATCCCTTCAGAATACGAACACCACTGTCTCCGCATAAACCTCTTGGATATAGACAACCTAACTCACTATTTTAACACTAAAGTAACCAACTATACACATATCCCCCAAATTAAACTTCTACACAATAAAATGTTAAGGGAACTTAACGCTATAACGTTACACCAGACAAATAGACAGAACGCGGACTAATCAACATAATGGGATCTGCATTTAAATACCTTTTCGGGACACTAGACAATAACGACCGGATACAAATTCATAACCAATTAGAGTCCGCGACAAACAACTCAATTAACATACACGAAATGAGCGACATAATTCAACTTATCAATAGTAACATGCAAAAGATCAAAGAATTTGAAGACGAACATAATAACAGAGAACAAATGCTATACGAACTAATACAATTTACCGAATACATTGAAGACATCGCAATGGGAATGCAACTCTCACGACTAGGACTGTTTAACCCAAAATTACTTAACTATGACAAATTAGAAAACGTTGACAGTAGCAACATACTACAGACTAAAACCTCAACCTGGATCAACACTAACCAACTACTTATCATAGCTCATATCCCTACTAAACAAAAAACCATTCATACTATTAACATAATACCCTATCCAGATAATAATGGCTATCAACTTGATCATATAGACAAAGACACTTATTTCGAAGAACAAGATAAAATTTATAACCAGAACTATCAAGAAATTAACAACGAATGTATCAAAAATATTATTAAGAGAACAAATCCAATATGTAACTTTGTCCCTATAACAGTCGAACAAATAATTAAGTATGTAGAACCAATAGTATCATCACTTGGAATCTAAACAACACTATCATAGAACAAAAATTGCCAAGAAATAAATAAAAATGTAACGGTTAACGGCAACAAAATAATAACAATAAAACAATGTAAAATCAAAATAGGAAACATAATACTTAACGAAAACAAGCTAAAAACCCCGAGATAAACCTTACCCCATTGTACACACCCTTAAGCCTAATAAAAATAAAACCAATAGAACATAAGGACATTGTACAATTAATATCAAATAATAATATCACAGTTTGTATAGTAGTATCAATCATAAGCCTCACATCTTGTATTGCTTGTATTTACTTAAAACTAAAAACAAAATAATCATTGAATCACAAGATGCAAATCCAACTGCATCACCAAGATTGCGGGCATCAACACCAATAGAAGGAGTGGAAGCATAAGCTTCCCTTTTAAAGGGAGGGAAGTAACATAATATGCTTCTCATATTACGTTTACATACTTACACTAATTGTACATACAATCTTGCACATGCATAAACACATGAAACCAGTTTACATTTTTACTTACACTTAAGCGCATAATTTGTTGTGCATCCATACCGTTATTTTTCCGTTCTTTTTTGTACACATATACTGATTAGACATTCCCGTTTCTCGCGACTCACTTCGAGCCGATCAAAAACTCTGTACAGTCAGTCTTAAGCCGACAACGAAGAAATAAAGATCTAAACTAAAAAATACCTCGTGTTGATTCTGAAACTTCTTTAAAGGCGTTGATCTTAGTCAAACGACGGATCATTTGTTCGACTCGAATAGTAAAATACGTAAGT	.	PASS	SVTYPE=INS;END=13372802;FAMILY=rover;STRANDS=+;SUPPORT_TYPE=both_sides;RE=13;AF=0.974;TSD_LEN=nan;TSD_SEQ=None	GT:DR:DV	0/0:13:42
chr2R	13656141	149	N	TGTAGTATGTGCATATATCGAGGGTACACTGTACCTATAAGTACACAGCAACACTTAGTTGCATTGCATAAATAAATGTCTCAAGTGAGCGTGATATAAGATCACCCATTTATGCTTTAAGCTAAGTCAGCATCCCCACGCTGGCCGCTGGCCATATATGCGCATAAGCTCTCTCTCTCTCTCTCTTATACATATATATATATACGCTGCTCTTCTGCCGCTGTCGACGGCGGCGCAGTCGCAGTATTTAGGTAAGATTAGACACTCTGTAGAGGTTAAGCGGGCAGAACCGTTTCTGCTACTCGAAGAGATAAGAAGAAATAAAAAGGTGGCCTGACGGCTGCACCCAACTGCAAGGAAAACACGTGTTCTCAATTGGTGGCATATATTGGTTTATTACATGGCGACCGTGAGGCAGGAGCCTGCGATCTGAGGACTACTGAGGAAATGCTGCTAATATTGCCGATTTGATTTGGGAATTCTAAACAGCGACAACAGGTGTGAGAGGCAGGCCGCCCCTTACACCAGTGCGGGAGACCTAGAGACGGGACACTGATGAAAAAAAAGAAACAAAATACTGAGTGAGTAGAGTGTGGTAATGGGCAAACGCGGATGTCAGGAAATCAAAAATAAAGGTATAGCACATATTAAGTGGCTATGATATACAAATAAAACACCGCCCCCATGGGCAACGGCACAGAAATTAACTGCCGAATTAGACTTTCTGAAAGAAAACCTCCAGCAAAGAAAGCCGAATACCACAACTCACTCAGCAAAAATAGAAATAATCAATGAAGAAATAACTGAAAATTCAACATCACCCAAGCCGAAAAGACCCGACGTCTGCATGAAAGACTGCCCTCGACCATTGTAAGCCGCAACAGCAATTAGCACGGCATCCTGCGAGGGTAGGATTAGGATAAAGGATAAAGGATTCCACCGGCGCGCCGCACATGACAACAGCGAATGTCTACCAAGCAGACGTTCGAACACCCTGCTCCTGTCGAGCAAAGGGATCTGCCAAGTATCAAAGAGGTAATAGAGGTAGATCCGTCCGCGGGACCAAAGCCCTTGACCATACAAGAGTACAAGGCACGGACTGCAGCGAGGGAGCAGCCACCTAAAAAGAAGAGGGGTGGCCGCCGGATTAAGTTGCTCAGCGCCCGGAGGCTCAACATCGAACTACTGAAGACGGCAACTAATGAGGAAGACCGGCAGCGCTACAAAGAGCGCCTTGCAGCCATCAATCAACAACTTCGTGGTGCGAAGTAAAGCGGCGGGCTGCGTTATACGCCATAGCCTCAACCGCCCAAATATTATATTAATGTTGTCGATGCGGTTTCCGCTGCAACAAAATTACTAACTTATCAGGGACCCATTTCATAACTAACACATTATACTCAGTCCTAAACTTAAAATAAGTAATAATATTGTAAAATTGCAAATTGCAACCGATGTAAACTGAGTATAATGAATTCATCTATCAAGTAAAAATATGTTTAACAACAGTTTAGACCTATTAAAATTTCGAGCTATATTTATATCTGATCGAGATAACAATAATTGACCAATTCTCAAAGTTAAAATTCTATTTGTACTTTTGATATACAAATAAAGACTAATTTTCCCCATATCAAAATGGGACATAAGTCGTGGATACAACCCCACAGTTAAATTCAATGTACTTACTATTTTTGATTTAGTTATCCTATCAGCCTTTTAACCTGGCCTTAAAACTTTATCAGTTTCACAAAAGATCGTTGAAAAGACTTACATGAGTCGAGCCAATGATTTAGACAAAATCTAATAGAAACTACACCAAAAAGGTACAAGTGCGATTACATCGCTAAAAGGTACATACATGGAATGGCTAAACTTAACCATATCCATAAACAATATTAGAGATGCTTTTGATAAATCCTATAAATGTATTAATAAAACCGCGCTGATCAAAACTCAGACGCTTATTTTTCACATAAAGGTATTGATAACACAATACAACACATTACAAAACCTAATAGTAACAAACAAAAGCAAACTCACTGAAGAACATAAAGTCCAATGCTTCAAAGTTCTCAGTTCATTTGGTAAAAGACTACATAATACCAGCGTTAGACACAGTATTATAATAGAAGTCCCAACAGAACTAACCAAAATAGCAGAATTCGACGAAAGCCAGTTAAGAGACTTGGACGAGTCGCAGCCGTTAGAAGATTTAGATATCGAAAGCGATATCGAATCAATAGAAGAATTAAAATTTAATACCGTACAACCAAATACAAGAAACATGGCCAACGCATTAGAAGCTCAGAGAGCATACGTTAAACAGGTATCTGCCACAGTACCTGAATTCGATGGTAAGAAACTCCATTTAAACAGGTTTGTGACAGCACTTAAGTTGACGGATCTAACTAAAGGAGATCAAGAAACTTTAGCAGTAGAGGTCATAAAGACCAAAATTATTGGCCCATTAAACTATAAAGTAGAACATGCGACAACGATACAGGCAATAATTACCATATTGCAGGCAAACGTAAAAGGCGAATCGCCTGACGTTATAAAGGCCAAATTAATAAATGCCCAACAAAGAGGCAAGACCGCGTCTCAGTATGTTACAGAAATAGACAGTATGCGTAAGCAGCTCGAGGCAGCTTACATAGACGGCGGATTAGACGCCGATAATGCTGACAAATTCGCGACTAAAGAGTCGATATCAGCAATGACCAAAAACTGTGCCAACGAGGCACTTAAAATGATCTTAACTGCAGGTACATTTAGTACATTCAACGACGCAATGGAAAAATACCTACATTGCAGTACAGAAATAACCGGCAATTCAAATACAGTCTTATTCTATAATGGGAATAATAGACGTGGTAATTATAATGCCTACTATCGTGGTAGAGGCAGAAATAATTATAACCATAATTATAACCAGAATTATAACCAAGGTTATAATAATAACAACAGAGGTCGCGGAGGCTACCGCGGCCACGGTAATAACAGAGACGGAGGTAACCGAAGGGGTAACCAAAGTCAGAATAATAATAACAACCGAAATGTGCGTAACGTACAATCGGAAAACAGCCAGACCCCCTTAAGCGATCAACAGTAAAAGTGTTTAAAGTAAACCTAAATCTGAGTATTTTCATTAAGACAAAAAACCATGAAACAAACACAGTTCTTACATTACTAATAGACACAGGTGCAGAAATTTCATTGCTAAAAGCCAAAGCAAAGGAATATAATAATATAAATTTCAGTAATATATCAAATATTACAGGTATTGGGCAAGGAACCATACAGTCTATAGGTACAGTAGATCTTGACATACGCATTCAGGATGTTCTAGTGCCACATGAATTTCATGTAGTACCTGAGAATTTTCCGATACCATGCGATGGCATAATCGGAATAGATTTTATCAAGAAATACAATTGCGTATTAGAGTTTCAAAATAACAAAGACTGGTTCACAATAAGACCCAATAACTTCAGTAGACAGATTAGTGTACCAATTACACATAACTTAGACTCCAACACACTCTTATTGCCAGCTAGATGCGAAGTAATCAGACAAGTCAAATTACTCACTAACGAAAAAACGGTGGTAGTACCAAATCAGGAGCTGCAACCAGGTATAATAGTAGCAAGCACCATTGCCGATAGCAAAAACGCATTGATTCGCATTATAAATACAAATAATAAAGACGCCATAATAGATAGCGCGAAGATCAAATGCGAATCAATGAAAGACTATGACATTTTTACAACACCAGTAGAAAAGGAAAATAGAACTGAAGAAATTTTAAAACAATTAAGATTCCCTAAACAATTCAATAATGAACTAACTAAGTTATGCACCGAGTTTAGCGATATTTTTGGTCTAGAAACAGAACCAATATCGGCTAACAATTTCTACAAACAAAAACTCAGATTAGGGGAAAAAACACCGGTCTATATAAAAAACTATCGCATGGCAGATAGCCAAAAACCAGAAATCGCCAGACAGGTAAAAAAATTAATAGATGATGGAATAGTTGAACCATCAATGTCTGAATATAATAGTCCATTACTTTTGGTTCCAAAGAAACCACTTCCGAATTCCACGGAAAAAAGATGGCGATTAGCAGTTGACTATCGTCAAATAAATAAGAAACTATTATCAGACAAATTTCCACTTCCAAGAATAGAAGATATTCTTGATCAATTAGGAAGAGCAAAGTATTTTTCATGTCTCGACCTAATGTCTGGATTCCACCAGATAGAACTAGAAAAAAGGTATAGAGATATAACGTCATTTTCAACAGCCAATGGCTCATATCGCTTCACGCGATTACCATACGGACTGAAAGTAGCACCAAACTCCTTCCAACGTATGATGACACTTGCATTTTCTGGTCTTGAACCATCGCAAGCATTTCTATATATGGATGACTTAGTAGTAATAGGTTGTTCAGAAAAACATATGCTCAAAAATTTGACTAACGTATTCGAGCTATGTAGACGACATAATTTGAAACTACATCCAGGGAAATGTTCTTTCTTTATGAAAGAAGTAACATATTTGGGTCACAAATGTACCGATAAAGGTATACTCCCAGATGACACCAAATATGAAGTTATAGAAAAATATCCTATACCAACAGATGCCGACAGTGCTAGGCGTTTCGTAGCCTTCTGTAATTATTACAGACGTTTCATTAAAAATTTTTCTGATCATTCACGCCACTTAACGAGGCTTTGTAAAAAGAATGTTCAATTCGAATGGACAGCAGAATGCAATGATGCATTCGAATACCTTAAAACAGAATTAATGAAACCAACATTACTACAGTACCCAGATTTCGGTAAAGAATTTTGCATAACAACCGATGCTAGTAAACAGGCATGCGGAGCGGTACTTACACAAGATCACAATGGTCAACAACTTCCAGTGGCATACGCTTCAAGAATGTTCACTCAAGGTGAAAGTAATAAGTCCACTACAGAACAAGAATTAACGGCCATTCATTGGGCCATAAATCATTTTCGACCATACATATATGGCAAGCATTTCATGGTAAAAAGCGATCATAGACCATTGTCATACCTATTCTCTATGAAAAATCCAAGTTCAAAACTCACTCGTATGAGGCTGGATTTAGAAGAGTATGACTTTACTGTAGAATATCTTAAGGGGAAAGATAACCATATTGCGGACGCCTTGTCTCGCATAACAATAAAAGATCTGAAAACAATCAACAGAGAAATATTAAAAGTTACCACCAGATCAAAAGCTAAACAGGAAAATTCCTGTAAGGACGAAGCAATAGTCAAAATACAAGAGGAAAAAGAGCAAACAATAGAAAAGCCCAAAGTCTATGAAGTTGTCAATAATAATGACACAAAGAAATATGTTTTAATCAAAATAGATAAACACAAGTGTTTATTAAAACGAGGAAAAACAATTGTTTCACGCTTTGATGTTGATGACTTGTATTCTAATGAAACATTTGATCTAAATCAATTCTTTCAAAGGCTTATTTCAAAAGCCGGAATGCATAAAATAACAAAAATGCGAATATCACCAAGCGAACAGATGTTCCAATTTGTATCACTAAATGAATTTAAAATAAAGGGCAACCGAGTACTCGAAAAAGTAGAACTAGCTATTCTACAAAAGGTGATAATTATAGACAAAAATGACGAAGCTCAGATTAAAGAAATTTTGACAAAATTCCATGATGATCCTATAGAAGGAGGCCACACTGGTATTTCGCGAACCCAGTCAAAAATCAAAAGATTTTATTATTGGCCCCAGATGACCAAGACAATCTCAAAGTATGTAAAGACTTGTTTGAAATGTCAACAAGCCAAAATTACAACACATACGAAAACTCCATTAACATTGATGCCAACGCCAGCAACAGCATTTGATACTGTTTTAATTGATACCATTGGCCCACTACCGAAATCGGAAGACGGAAATGAGTATGCAGTTACAATCATATGCGATCTAACCAAGTTTTTAGTAACTATTCCAACACCAAATAAAAGTGCTAAAACAGTTGCAAAGGCTATATTTGAATTATTTGTACTGAAGTACGGTCCAATGAAGACGTTCATTACAGATCAAGGTACGGAATACAAAAATTCACTTATGAATGAATTATGCAAATATATGCATATAGAAAATCTAACATCTAGCGCTCACCATCATCAAACTTTAGGAACAATAGAAAGAAGCCACCGAACTTTTAATGAATATATACGTTCATACATATCGGTTAACAAAAGTGATTGGGACATTTGGTTACCATATTTCACTTATTGCTTCAATACAACACCCTCAATAGTCCATGACTATTGCCCATACGAACTAGTATTTGGCAGACTACCCAGACAATTCAAAGATTTCAGTAAGATAAACAAAATAGACCCAATATACAACTTAGACGACTACTCTAAAGAGCTTAAATGCAGACTAGAATTGTCGTACAACAGAGCAAGAAGAATGTTAGAAAAAGCAAAAGCGGATAGAAAATTAAGATATGATAGGAATACAAATAATTTCGAATTAAAAATAGGAGATAAAGTATTACTTAGAAAAGAAACAGGTCATAAGTTAGATAAAAGATATGAAGGTCCTTATGACGTAGTAGATATAGGAATAAATGACAATATAACCATTAAAACAGGAAGTAAGAAACAACAAATAGTACATAAAGATAGGCTAAAAAAGCACAAATAGAATGAAAAAAAAAAGGGCAATCAATGCCAAACCTTTCATAATAAAACTTAAATAACGGCCTGATCAGCCAAAACAATATAACAAAGACATAGATATAATCGAATTTTTATTAATTCAAAATACATACATATTTTTTCTTTATTCATTTAAAAATTCTATATCATAAATAATGTTAATTCATTAAAAATAATATTTAAGTAATTTTTATTTTATAATGGTAATATAGTTGATAGAAAATAACTTCATTTCTTTACGTTATTTTAAAAAAGAGGGGAGGTGTAGTATGTGCATATATCGAGGGTACACTGTACCTATAAGTACACAGCAACACTTAGTTGCATTGCATAAATAAATGTCTCAAGTGAGCGTGATATAAGATCACCCATTTATGCTTTAAGCTAAGTCAGCATCCCCACGCTGGCCGCTGGCCATATATGCGCATAAGCTCTCTCTCTCTCTCTCTTATACATATATATATATACGCTGCTCTTCTGCCGCTGTCGACGGCGGCGCAGTCGCAGTATTTAGGTAAGATTAGACACTCTGTAGAGGTTAAGCGGGCAGAACCGTTTCTGCTACTCGAAGAGATAAGAAGAAATAAAAAGGTGGCCTGACGGCTGCACCCAACTGCAAGGAAAACACGTGTTCTCAATTGGTGGCATATATTGGTTTATTACA	.	PASS	SVTYPE=INS;END=13656143;FAMILY=blood;STRANDS=-;SUPPORT_TYPE=both_sides;RE=37;AF=0.992;TSD_LEN=nan;TSD_SEQ=None	GT:DR:DV	0/1:37:37
chr2R	13714891	150	N	AGTCATGTATACCCTTACATACCCTCTTATTAGATTAAGTTATGTTAGAATACACATGGCGCTAAGCTTTTTGTCTGAGCTTAGCTTTATTTTTAGTTAGTAGATAAGAAGACCTCGATCTGTACACATCATTGAATAAACCCTCAATTTGTTAAGCGAAACCTTTCGTTTTGTTTTAACCCCTCTTTAATCGACAAAGAAGTCGATGGGTGCTTAACTGAGGAGTTCAACCTTCAACCTACAGACGACAACGAAGTCGTTTCTGGAGGCAACGATCTTTTGGACACAACGGTCTCTGCTCGGAAGGCCCTATCAACCTTCCACATAACT	.	PASS	SVTYPE=INS;END=13714893;FAMILY=Transpac;STRANDS=+;SUPPORT_TYPE=both_sides;RE=50;AF=1.0;TSD_LEN=nan;TSD_SEQ=None	GT:DR:DV	0/1:50:54
chr2R	13918169	151	N	TGTAGTATATACGAACATAATAACAATAATAATAACAATAATAATAATAATATTAATAATAATTATAATATGAATCATAATAATAAGTCGACTAATAAGTAAACTTAGGACCACCCTAATTCCTTAGGGTCACCCTAGTAGATCTTTAGATACACCCTAATACTAAATATGCGAATTCAGCATGTACGCCTTTAGGGGTCGCACTCGACTCCCATTGGTTATCGAGTATGAACTTCATACATACATATTGCAGAATTTGCTAGTGTCAGCACTTGGCTGTCACAAGAGATCTGCCTGTAGACCACACTAAGATCAGTTATAAATCAGGAATAGATCTGGAATGTACACTCGCTTAATAAAAACCAAATAAAGATAAAATGACCAACTGCGTTTTGAGACTTTATTAACTACATCAGAAGTATTGGAATTCTAATTAACTACATGGCGACCGTGACAAAGGATCGTTATAAGTTGTAGCAGAAGCTAAAGGAAACCGCTTGTGATAATTTTCAACTTCGATGCTCATCCACCAAGACGGCGGCAATTATGAAGAAAAAAGCGATCTGAGTGAGTAGAGTGTCAGTGTGATGGGAAAAAACAGGGGCGGAGTTCGACATAATATAAAAAAGAGAATAGCGCACATAAAGTGGCTATTATATACGAACACTCCACCACCCCAATGGTCGAAAGCTCAAAAACTACAAGCTGAGCTAGACCACTGTGTCGAATATCTCAAGAAAAAAATCCCCACCACACGCGCTCACTCAGAAAATCAAATAAAATCGTTAACAATTAACAAAACTCCAACTCCCAATCCGAAAAGCCTGCCTGTTTTCAAGAAAAGATGCCCGAACGACTGCGAGGGACCACTGTTCACACCGCATTGTGAACATACGTGCAGACATTGCAACTCCACCACATAACCCCTAAATGAGGAAATCATCATCAACGTGGTGAGCAGCCCGCTCATTACGTCATCGAGGGAGTGTCAGCGTGCCAACCCCGGCGACGTCCAGCTGACGCAAGGAGGGTCAGAGTGAAGCAAATAGGAGCTGAAAAATAAAATATTTTTTTTTGTTGCCCTGCGTGGCACACCACCCTCGATGCACTGCGCTGCATATTAATATTACACAAAATATTGTAACATTGAGCGGAACTTTTTCTGCCCGATGAGAAGAATGGCCCGTAAAGCCATACACCAACTAGGTAGGAGAATGTAACTATATTGAACAAAAAAAAAAAAAAAAAATCAAAACAACATATTTTTAAAGTAAAATAAACCAAAACCCAAAAATAAAACAAAAAAAAAAAAATAAAAATATACAAAAATGGGTTGGTTTGGATCTGACGATAGTCAGACAAAAGATAATACGGCCAATGTGGTCAATAACTTAAAAATAGTCGACCATACAGATGACATTCAGTCACTGTGGTTACTCCTTTTGATCATGACGATCGTAACAGTCGCTCAGTTTATATTAACGCTATATGTTAAGCATAACAAGATAATAAAGAGGCGTTATATAGGCAAAGCAGAGAATAGTTTGGATAAAATTTAAAAAAAAAAAAAAAAAAAAAAAAAAAAACATCCAAAATGTATTTTGAATTAAGATGATCTAAAATTTTTATTTTTAATATCAGAAAACTAGAATGAAAAAAAAAAAAAAAAGATTATTGAAGAAACCTATTTGAAAGAGGCCAAAATTTATAAAGTTCGATTGCATAGATAAATCCATAGTATTCTTTAAATGGACTGGCAAGAAATACAAAACGAGCTTAAAGAAATTAAAACAACTTTTGACAAGTCTTATAAATGCATGACACCAAATAGAGAAGTGCAACAAGACACTCTCAACAAACATGCGCAGATATTGGTAAGATGCTTTAATGGAGCACGCCAATTAATTTACAGAGAAAGGAAAAGATTAACAAAAAATCATTTATCACAAGCAGTAAAATTTCTAAACAGGTTCCGTGAGAACTTGTTAAACGTCAAGTACAGACACAACTTAAATATTACAATCCCAACGATTTTAAGCACACCTATAGTGGCTGAGATCGGTGAGGATATCGAAAGTGTAGGAGAATCAGAAATAGAAATAAAAGAAGAGGATCTCCACGATCTTGCAATTCCAGCGGTAATAACATTACCCGAATTACTTGAAGAAGAACTTTCAGATTCAAATACAGGAATAAGAATACAGGAAACGGACAAAATGACAGACTCTGCCGCAACAGCAAGGGAATATGTGCGACAAATTTCGTCCACAATACCTGAGTTTGACGGCAAAAAGTTAAACTTGAATAGATTCCTCACGGCTCTCCGGCTAATAGATCTGACAAAAGGAGATCAGGAGATGCTAGCGGTTGAGGTAATCAAGACAAAGATACTTGGTCCATTATCACACAAAGTTGAAAATGAAAAGACCATTATCGGTATAATAAATCTATTAAAAGCATCAGTTAAAGGCGAATCGCCCGATGTCATCAAAGCAAAAATGCTTAGTACACAACAGCGCGGCAAAACTGCAGCGCAATATACCACGGAGATAGAAAACCTACGTGGGTTGCTCGAAGCAGCCTATATAGATGATGGTTTAGATTCCAACAATGCAGACAAATTCGCTACAAAGGAAGCCATATCTGCAATGACCAAGAACTGTGGGCACGATAAGCTCAAAACCATATTGGAAGCTGGAAATTTCAACACGATGAATAGCGTGATTGAAAAATACATACACTGCAGTACAGAAATGACCGGCAATTCAAATAGTGTATTATTCTATAATAATAGAGGACACTATCGAGGTAATAATTACCGAGGAAATTACCAAAACAGAGGTAATGGCCGAGGAAATTATAACTCCTACAATAACAACTATAGAGGCAGAGGTGGTTACCATGGTGGAAACAGAGGACGAGGTGGTAACCAAAATTATAATAGAGGTGGAGGTTACTCAAGAGGTAACCAAAACCATAACTATAAAACAAGTCATGCCCACAATGTCCGAAACATACAATCGGAAAACGAACATACCCCCTTGAGCGACAATCTACAATAAAATTATACAAAATTAATCTCAATTTAAGCATTTTTATACGATTGAAGAATATGAGTACCAATTCATGGGTAACTCTTTTAATAGATACAGGTGCAGAAATTTCCCTGCTTAAATGCAGAAACAATAATCTTAACGATTTAAATCCAAAAAATACAACAAATATAACAACAAGATCAACAACAAGACAGAAAAATACCTGCGCAGGTGAAAAATTGCATGAACCAAATGAGAAAGAAAATATAAAAATGCCCAATATCTATCAGGTAATCAATAACATTGATGCCAAAAAATATGTTATACTCAAAATAGACAAGCATAAGTGTTTGTTGAAAAGAGGAAAACAAATTATAACACGTTTTGATATGACTAATTTTTATTCTAATGAAATAATCGATTTAGATCAATTCTTTCAAAGGCTTAATGAAGAAGCAAGAATAAATAGCATCATTCAAACACAATTGTCACCAAGTGAACAAATCTTCGAATTTGTCACTATAAAGAATTTTAAAGAAAAGGGCAATAAAATACTAAAAAATTTAAAAATAGCGCTATTAAACAAGGTGACTAAGATAGATAAAAATGATAAGGTTCAAATAAAAGCAATACTGTCTAAATATCATGATGATCCATCAGAAGGAGGCCATTCAGGAATTTCTAGAACCCTGAGGAAAATAAAAAACTATTATTATTGGCCACAAATGACAAAGGCAATAAGTAAATATGTTAAAACATGTTTAAAATGTCAACAAGCCAAGACTACAAAACATACTAAAACACCGTTGACAATAACAGAAACGCCAGCAACAGCATTTGATAAAGTTTTGATAGATACCATTGGTCCACTGCCAAGATCAGAAAACGGAAATGAGTATGCTGTTACTATCATTTGCGATTTAACAAAATATTTGGTAACGGTACCAATTCCAAATAAAAGTGCAAAATCAGTTGCTAAGGCTATATTCGAAAATTTTATTCTAAAGTACGGTCCAATGAAAACAATCACAACGGACATGGGAACGGAATATAAAAACCAAATTATAGACGACCTATGCAAATATATGAAGATAAAAAACATTACTTCAACAGCACACCATCACCAGACATTAGGAACAATAGAACGAAGTCACAGAACTTTCAACGAGTATGTTCGCTCATATATATCTGTTGACAAAACCGATTGGGATATATGGATACAATATTTTACTTATTGTTTCAACACAACACCATCGGTAGTTCATGAATATTGTCCATATGAATTAGTATTTGGAAGATTACCAAGACAGTTCATAGATTTTAACAGGATAGACAGAATAGATCCTATTTACAACATGGATGACTATTCAAAAGAAGTTAAGCTACGATTAGAAATAGCATATAGAAGAGCTAAAAATATGTTAGACAAGGCAAAAGCCGATAGAAAGATAAAATATGATAGAAATATTAGTAACTTTGAATTAAAGATAGGAGATAAGATATTACTTAAAAACGAAACGGGTCATAAACTTGACAATAATTATTTAGGACCATATTTAGTTTCAGAAATAGGAGATAATGACAACATTACAATTATAGGAAATAAAAATAAAAAACAGATAGTCCATAAAGATAGGTTAAAAATTTTTAATTCATAATACATTTTGTTTGGTTGGCCAACCACAAATAAAAAACCACAAATAAAAAACCACAAATAAAATAAAAACCAATAAAAACATTATAATACAAAACTTTTACTTTGCAAAATATAATGAAAATATATATATTTTTTTAATATCTCTTTAATCATTCATTTCAAATATTAATGTACATTTAAAAAAAAAAAAAAATTATTATATACTTGAAAATAACTTCATGTTATTACGTTATTTTTCAAAAGGAGGGAGATGTAGTATATACGAACATAATAACAATAATAATAACAATAATAATAATAATATTAATAATAATTATAATATGAATCATAATAATAAGTCGACTAATAAGTAAACTTAGGACCACCCTAATTCCTTAGGGTCACCCTAGTAGATCTTTAGATACACCCTAATACTAAATATGCGAATTCAGCATGTACGCCTTTAGGGGTCGCACTCGACTCCCATTGGTTATCGAGTATGAACTTCATACATACATATTGCAGAATTTGCTAGTGTCAGCACTTGGCTGTCACAAGAGATCTGCCTGTAGACCACACTAAGATCAGTTATAAATCAGGAATAGATCTGGAATGTACACTCGCTTAATAAAAACCAAATAAAGATAAAATGACCAACTGCGTTTTGAGACTTTATTAACTACATCAGAAGTATTGGAATTCTAATTAACTACA	.	PASS	SVTYPE=INS;END=13918171;FAMILY=Stalker|mdg1;STRANDS=+;SUPPORT_TYPE=both_sides;RE=51;AF=0.966;TSD_LEN=3.0;TSD_SEQ=GCA	GT:DR:DV	1/1:51:3
chr2R	1430418	152	N	CACTCTAAGACGTTGCGCCAACTACATCAAGCTACTTGACCTTCCCCTGCCTAAGCCCAGGAGGCCCTTCAAATCGCCAGCACTTTGGGGTTCCAAACAGCCTAACATAAACCTTCAAATATACAATGCTGCCAAAAAGGATACAGGTCGCCTAGAATACCAAAAACGTTTTATGAGCGCACAAGAAGATCTTGGTGTGAAAAACTGGATCTACACCGATGGTTCTAAAGTCACCGGCGCAACTACTTTTGCGGTCGTTGACTCTAACCGTAAAATAATTGCAGGAGGTAGGCTTCCGTCCTACAACTCCATATTTACAGCCGAAGCTTTCGCCATTCTCAAAGCATGCCAATTCGCTTCCAAAAACGCTGGAAAATCTGTTATCTGCACAGACAGCCTCTCCTCTCTTTCCGCTATACGCAACTGGAACCATAATGACCCCACAACACAAGAAGTTAGGCACATTCTAAGTTCTCACCCAAAAAAATCACCTTACTCTGGGTTCCCAGTCATCAAGGTATTCATGGGAATGAACTTGCTGACAAAGCCGCCCAAGAGATGAGGCTTACACCATCAATCCTGTTCACTCCGTTTAACTCCAAGGACCTAAAAAGTCGAATCAAGTTATACCTCAAAGAAAGGAAACTCTCCGAATGGGCACTCTTCATGCACAGGTACCAGTCTATCAATCCGAATTGCATCATGTTCAAGCCACCAACGAACGTACATAAACGGGAATGCGCGACCTTTATCCGTCTACGCATCGGGCACACCCAATCCACACATCAACACTTACTGACGAGATCGGCGCGACCAACATGCCAACTATGCGGGGACGAGCTCACCGTTGACCATATTCTCAACGCCTGCAGTCAATTGCACTCAATTAGATCTCACTTATTTGGTACACATAGTCTCTCGAATTGTTTAAGTATCCCATCCTGTGAAAATATCTCAAAAATTTACAAATTTGTCCAAAAAGCTAAGTTTATTATATAAAGCAATTAACCCATAAGTCTCGAGTCGAAGGCCCCCGTAGCTAGTACTCATTAAATTTAATTAGGTTTAGTATTGTATACTATATTTAATTTTGTTAAATAAATAAATAAA	.	PASS	SVTYPE=INS;END=1430423;FAMILY=Ivk;STRANDS=+;SUPPORT_TYPE=both_sides;RE=31;AF=0.989;TSD_LEN=6.0;TSD_SEQ=AAAACT	GT:DR:DV	0/1:31:39
chr2R	14487743	153	N	AGTAACATAATATGCTTCTCATATTACGTTTACATACTTACACTAATTGTACATACAATCTTGCACATGCATAAACACATCAAACCAGCTTACATTTTTACTTACACTTAAGCGCATGATTTGTTGTGCATCCATACCGTTATTTTTCCGTTCTTTTTTTGTACACATATACTGATTAGACATTCCCGTTTATCGCGACTCACTTCGAGCCGATCAAAAACTCTGTACAGTCAGTCTTAAGCCGACAACGAAGAAATAAAGATCCAAACTAAAAAAATACCTCGTGTTGATTCTGAAACTTCTTTAAAGGCGTTGATCTTAGTCAAACGACGGATCATTTGTTCGACTCGAATAGTAAAATACGTAAGTGGCGCAGTCGGTAGGATAATACATTGTTGATGCGATAGTAACCCTATTCAATTCTTCAATTATTATCCACAAAAGAACTAACGCAGTCGCGTCGTGCTAAGTGGAAAAGAGTTAACCAATGGTACTCAATCCCATAAAGTGACCACGAAGTGAAATAACTTAAAATTACAAAAAATTTTAAGAAGACGCCTTTGAATTCGCTGAGTAGTAAATCCACAAAAGGTTACTCAAACCAAGCGAAACAGCTAAGAGCGCAACACAACAAACTTAAATTAAAAACTTACAAATAAGTGAATAACAGGAATATTACGAACAAATAAGTGCGAAAATTCAACAAAACCTAAGCTAAAGAACTATAACTAAGTGAATAACAAACATTATAAGTGAATTAAATTAATAAGTGAACAACACAACAAACTTAAATTAAAAACTTACAAATAAGTGAATAACAGAAATATTACGAACAAATAAGTGCGAAAATTCAACAAAACCTAAGCTAAAGAACTATAACTAAGTGAATAACAAACATTATAAGTGAATTAAATTAATAAGTGAACAACACAACAAACTTAAATTAAAAACTTACAAATAAGTGAATAACAGAAATATTACGAACAAATAAGTGCGAAAATTCAACAAAACCTAAGCTAAAGAACTATAACTAAGTGAATAACAAACATTATAAGTGAATTAAATTAATAAGTGAACAAACACAAACACAAAGCTCAGACCTGGAATACAAACTAATAGTGGAAATCAAGAACCCATAGTGAAAACCAAAACCCTATCCAAAACATAAACCTAAAGTTCGACCAGAGACAAAAACCTACAGTAAAAACTTGAACTTTATCGAAAAACGAAACCTATCCGAAACTGCGAACCTTACCTAAAACATTAAATAACAATAAATACAACAACAACAATGGCAACAGCAAGCCCTATAATACTATCCGACTCAAATATGAGTCAGGTCGAGAGACAGATAAATGCTGTCGAAATCTTCAATGGAGACCCGAATACTCTACATACTTTTATAACTCGCATCGACTTCATTCTGGCCTTATACCAAACTACTGACGAAAGGCAGAAGTTGATAATTTATGGACACATCGAACGCAATATCAGCGGCGACGTCATCCGTACTCTCGGGACCAACAACTTTACCAGCTGGATTGAACTAAGGACTAGATTGATCCTATATTACAAACCCCAGGCACCGAGTCATCAACTTTTGGAGGATTTTCGGAACATTCAATACAAAGGCAACATCAGGCAGTTTCTGGAGGAAGCCGAGAAAAGACGACAAGTTTTAATGAGTAAGCTAGAACTAGAAAATAACTCAGCTGAAACCGCCTTATTTACCAGACTTATTCAAGATAGCATAGAAAACTTGATCCTAAAACTCCCTAACCATATTCATCTAAGAATAGTTAACTGCCAAATCCCCGATTTAAGATCCCTTATTAATATCTTACAAGAAAAGGGTCTATATGAACCTCAAACATTAAACAAAGATAGCTTTAAGCCAGCTCCTAATTCTAATAGGACGCCAAATAACTTACCAAATAGACAAGTTAATGGCCAAAATAAACCTATAACACCTTTTCAACCGTACCATAACAACGTCTTTCAACCCTATTATCCACCATACCCATACGCACCAATCCATACACCCAGGCCCAATCAAACCCCTTTCCCCAATATCAACCAAGACCAACATACCCACAACCTAACATACCCAGACCGAATCCTGTCTTTAATCGACAGAATATCTTCGACCAAAATCGTTTCGGACCTAATCAAACTTACACACCGAATAACTTCCCTCCAACTGGGAACACACAAATCAACAACCCGGTAAAAAGACAACGACCATCAGACAGCGGACAGACTAAATGAGCATAGAAGAACTAAGATACCAAGAAATGGTATCAAACCAACCCGAATACCCTTACCATTATTACTATCCATACTACCCAGATAACTTCCAACCACAACCATATCCTTATCAAATGAGTTATATCCCAGACCCAACTCAAATCCCTTTCGAACAAGATCATGACACTTCGGACAAAACACAACAAGAACAGACAGCACCAAACGATGACGAATCAGACAATACCAAAGAAGCAGAAAATTTTCGGCTAGTTGCCCCGGATCAAACCAATATATAATTATTAAACATAATGACATAGACTTAAAGTGCCTAATTGACACTGGATCCACCATAAACATGCTTACTTGGAACATTTTCGAAACACCTATACAACAAACCAACCACCTAATTCATACAAGTAATGGCTCGGTAACTATTAACGAGACCACCACTATACCACCCAATAACTACTTTCCTATTGCTCAGGAGTTTCTAATTCACAAATTCTCAGATCATTATGATATGCTGATTGGACGCAAATTGTTGTCTAAAGCTAAAGCCATAATAGATTATCAAAAGAAAACTGCCACCCTCTTCAACAAAGTCTATAAAATAAAAGACACTGAAAAACTTACAGACCAAAATCATGCTCAAGTAGACTCTTCGTTCCCACAAGACCCTACCTTTTTAGAAACCTCCACACTTCAGGAGAATCTGTTCCGACTAAACCATTTAAATGCAGAAGAAAAATACAAATTAACAAACTTACTGACAAGATTTAAAGACATTCAGTTTCACGAGGGCGACAAACTTAGCTTCACAAACCAAGAAAAACATACAATTAATACCACACATAATATTCCAGTTTACTCTAAAATGTATAGCTTCCAACAATCATACGAACAAGAAGTAGAAAGACAAATTCAAGAAATGTTAGAACAAGGCATCATTCGAGAAAGCAGCTCACCGTACTGCAGCCCCATCTGGGTAGTACCAAAAAAATTAGATGCTTCCGGACAGCAGAAACTTCGAATAGTCATAGACTACAGGAAGCTGAATGAAATAACAATAAATGACCGATACCCTATGCCAAATATAGACGAAATACTAGGAAAATTAGGGAGGTCTAATTACTTTACCACCATAGACCTGGCAAAAGGCTTCCATCAAATAGAGATGGATTCAGAATCAATAGCCAAAACGGCTTTCTCTACTAAATACGGACATTACGAATATACTAGAATGCCATTTGGGCTTAAAAACGCCCCAGCTACCTTCCAACGCTGCATGAATAACCTACTTCGTCCGCTTTTAAATAAAAATTGTTTAGTATATCTAGACGATATCATTGTCTTTTCTACCTCTCTAGAGGAACACCTTCAATCCCTTGAAGCAGTCTTCGAGAAATTATCTCAAGCCAACCTTAAACTACAGCTAGATAAATGTGAATTCCTAAGACAAGAAACTACCTTTCTAGGACACGTTATCACTAAAGACGGAATTAAACCAAATCCCGAAAAAATCAAAGCTATACAAGATTACCCACTTCCATCTAAACCTAAAGAAATTAAAGCATTCCTTGGAATCACAGGATACTACAGGAAATTCATACCCAACTTCTCTGACATAGCGAAACCACTGACTAAATGTCTCAAAAGGGAGTAAAAATAGATACAAAACATAAAGAATATATAGAAGCATTTCAAAAATTAAAATTACTTATTTCCGAAGACCCCATATTAAAAATACCAAATTTTGAAAGAAAATTTGTATTAACAACTGACGCAAGCAATGTAGCATTAGGTGCTGTTCTATCTCAAGATGGACATCCCATTAGCTACATTAGCAGGACCCTAAACGAACATGAATTAATTACAGTACTATAGAAAAAGAACTACTAGCAATAGTTTGGGCCACAAAGACCTTTAGACACTACCTGTTAGGACGACATTTCGAAATAGCTTCTGACCATCAACCATTGTGCTGGCTACACAAATTAAAAGAACCTAACTCAAAGCTGACTAGGTGGAAGATTAGATTATCCGAGTACGACTTCGATATAAAATATATCAAAGGAAAGGAAAACCATGTCGCAGACGCACTGTCTAGAATCAAAATAGAACAAGCATTTTTCGGAGAATCTACGCAACATAGCGCAGAAGAAGATAATAGCGACTTAATAGGGTTGTCCGAAAAAGCCATTAATTACCATAAAAGACAAATTATTTTCTCAAAAGGTCCCAATAGTAGTATAGAACACGAAACTTATTTCAAAAAACAAATCATACACATTTCCTACAAAGAAATGACCCTAGAAGCAGCCAAACAATATCTACTCAATCACTTTTGCTCAAAGAATAGCGCTCTTTACATCGAAAGCGATGCAGACTTCGAAATGATCCAAAATGCATACACAACAACAATGAATCCGAAATGTACAAAAATTTTCCGAAGCCTCGTTTTATTAAAAAACATCCCTACTTATGCAAGTTTTAAGGAACTAATTCTAAACACCCACGAAAAGCTCTTACACCCCGGAATTCAAAAAACTGTAAAACTCTTTAGTGAGAATTATTACTTCCCCAATAGCCAACTCCTTATCCAGAATATAATCAACGAATGTCAAGTCTGCAACCTAGCCAAAACAGAACACCGTAACACGGAAATGCCAATGAAAATTACCCCTAAACCCGAACATTGTCGTGATAAGTTCGTAATAGACATCTATTCTTCCGAAGGGAACCATTATCTGAGCTGTATCGATATTTACTCTAAATTCGCCACCCTTGAACAGATTAAGACAAAAGACTGGGTAGAATGCAAAAATGCCTTAATGCGCATATTTAATCAATTAGGGAAACCTAAACTTCTCAAAGCAGATCGAGATGGTGCATTCTCCAGCCTAGCCCTCAAACGTTGGCTCGAAACCGAAGAAGTAGAGTTACAACTTAATACTACAAAAACAGGTGTCGCTGACATAGAGAGACTCCACAAAACTATAAACGAAAAAATCCGCATCATAAAAAACTCTGACGACAACGAGACCAAATTAAGTAAAATAGAAACAATCCTTTACATTTACAACCACAAGACCAAACACGATACTACCGGACAAACCCCTGCTCACATATTCATTTACGCCGGACAACCTAACTTAGATACACAAAACAATAAAGAAAAGAAAATTAACGAAATAAATAAGAATAGAACTGAATATAATGTCGACACCAGATACAGAAAAGGACCATTACAAAAAGGAAAATTAGAAGCCCCTTTCAAATTAACAAAGAACGTCGAACAAACCGACGAAGACCATTACAAAATTACTAACAGAAACAGAGAGACACATTACTATAAGACCCAATTTAAAAAACAGAAGAAAACTAATCAACTTCCCATTTTACAGACCCCTTGTTCACCATAATACTTTTTCTTACTCTTACAAAACTATGCCAAGCCCAGCAACTCCAAATAAACAACATCGACACCGACCACGGATATCTCCTATTCTCTGACAAACCTATTCAAATCCCTTCAGAATACGAACACCACTGTCTCCGCATAAACCTCTTGGATATAGACAACCTAACTCACTATTTTAACACTAAAGTAACCAACTATACACATATCCCCCAAATTAAACTTCTACACAATAAAATGTTAAGGGAACTTAACGCTATAACGTTACACCAGACAAATAGACAGAAACGCGGACTAATCAACATAATGGGATCTGCATTTAAATACCTTTTCGGGACACTAGACAATAACGACCGGATACAAATTCATAACCAATTAGAGTCCGCGACAAAAAAAAAAAAAAAAAAAAAAAAAACAAAACTCAATTAACATACACGAAATGAGCGACATAATTCAACTTATCAATAGTAACATGCAAAAGATCAAAGAATTTGAAGACGAACATAATAACAGAGAACAAATGCTATACGAACTAATACAATTTACCGAATACATTGAAGACATCGCAATGGGAATGCAACTCTCACGACTAGGACTGTTTAACCCAAAATTACTTAACTATGACAAATTAGAAAACGTTGACAGTAGCAACATACTACAGACTAAAACCTCAACCTGGATCAACACTAACCAACTACTTATCATGCTCATATCCCTACTAAACAAAAAACCATTCATACTATTAACATAATACCCTATCCAGATAATAATGGCTATCAACTTGATCATATAGACAAAGACACTTATTTCGAAGAACAAGATAAAATTTATAACCAGAACTATCAAGAAATTAACAACGAATGTATCAAAAATATTATTAAAAGAACAAATCCAATATGTAACTTTGTCCCTATAACAGTCGAACAAATAATTAAGTATGTAGAACCAAATAGTATCATCACTTGGAATCTAAACAACACTATCATAGAACAAAAATTGCCAAGAAATAAATAAAAATGTAACGGTTAACGGCAACAAAATAATAACAATAAAACAATGTAAAATCAAAATAGGAAACATAATACTTAACGAAAAACAAGCTAAACCCGAGATAAACCTTACCCCATTGTACACACCCTTAAGCCTAATAAAAATAAAACCAATAGAACATAAGGACATTATACAATTAATATCAAATAATAATATCACAGTTTGTATAATAGTATCAATCATAAGCCTCACATCTTGTATTGCTTGTATTTACTTAAAACTAAAAAACAAAATAATCATTGAATCACAAGATGCAAATCCAACTGCATCACCAAGATTGCGGGCATCAACACCAATAGAAGGAGTGGAAGCATAAGCTTCCCTTTTAAAGGGAGGGAAGTAACATAATATGCTTCTCATATTACGTTTACATACTTACACTAATTGTACATACAATCTTGCACATGCATAAACACATCAAACCAGCTTACATTTTTACTTACACTTAAGCGCATGATTTGTTGTGCATCCATACCGTTATTTTTCCGTTCTTTTTTTGTACACATATACTGATTAGACATTCCCGTTTATCGCGACTCACTTCGAGCCGATCAAAAACTCTGTACAGTCAGTCTTAAGCCGACAACGAAGAAATAAAGATCCAAACTAAAAAAATACCTCGTGTTGATTCTGAAACTTCTTTAAAGGCGTTGATCTTAGTCAAACGACGGATCATTTGTTCGACTCGAATAGTAAAATACGTAAGT	.	PASS	SVTYPE=INS;END=14487745;FAMILY=17.6|rover;STRANDS=-;SUPPORT_TYPE=both_sides;RE=18;AF=0.979;TSD_LEN=nan;TSD_SEQ=None	GT:DR:DV	0/0:18:49
chr2R	14578569	154	N	TGTTGGAATATACTATTCAACCTACAAAAATAACGTTAAACAACACTACTTATATTTGATATGAATGGCCACACCTTTTATGCCATAAAACATATTGTAGAGAATACCACTCTTTTTATTCCTTCTTTCCTTCTGTACGTTTTTTTGCTGTGAGTAGGTCGTGGTGCTGGTGTTGCAGTTGAAATAACTTAAAATATAAATCATAAAACTCAAACATAAACTTGACTATTTATTTATTTATTAAGAAAGGAAATATAAATTATAAATTACAACAGGTTATGGGCCCAGTCCATGCCTAATAAACAATTAAATTGTGAATTAAAGATTGTGAAAATAAATTGTGAAATAGCATTTTTTCACATTCTTGTGAAATAGCTTTTTTTTTCACATTCTTGTGAAATTATTTCCTTCTCAGAATTTGAGTGAAAAATGGACAAGGCTAAACGTAATATTAAGCCGTTTGATGGCGAGAAGTACGCGATTTGGAAATTTACAATTAGGGCTCTTTTAGCCGAGCAAGATGTGCTTAAAGTAGTTGATGGTTTAATGCCTAACGAGGTAGATGACTCCTGGAAAAAGGCAGAGCGTTGTGCAAAAAGTACAATAATAGAGTACCTAAGCGACTCGTTTTTAAATTTCGCAACAAGCGACATTACGGCGCGTCAGATTCTTGAGAATTTGGACGCCGTTTATGAACGAAAAAGTTTGGCGTCGCAACTGGCGCTGCGAAAACGTTTGCTTTCTCTGAAGCTATCGAGTGAGATGTCACTATTAAGCCATTTTCATATTTTTGACGAACTTATAAGTGAATTGTTGGCAGCTGGTGCAAAATAGAAGAGATGGATAAAATTTCTCATCTACTGATCACATTGCCTTCGTGTTACGATGGAATTATTACAGCGATAGAGACATTATCTGAAGAAAATTTGACATTGGCGTTTGTGAAAAATAGATTGCTGGATCAAGAAATTAAAATTAAAAATGACCACAACGATACAAGCAAGAAAGTTATGAACGCGATCGTGCACAACAATAATAACACTTATAAAATAATTTGTTTAAAAATCGGGTAACTAAACCAAAGAAAATATTCAAGGGAAATTCAAAGTATAAAGTCAAGTGTCACCACTGTGGCAGAGAAGGCCACATTAAAAAAGATTGTTTCCATTATAAAGAATATTAAATAATAAAAATAAAGAAAATGAAAAACAAGTTCAAACTGCAACATCACACGGCATTGCGTTTATGGTAAAAGAAGTGAATAATACTTCAGTGATGGACAACTGCGGGTTTGTCCTTGATTCTGGTGCTAGTGACCATCTTATAAATGATGAGTCGCTGTATACCGACAGTGTGGAGGTTGTGCCTCCACTTAAGATTGCAGTGGCCAAGCAAGGCGAATTTATTTATGCCACTAAGCGTGGTATTGTCCGACTACGGAATGACCATGAGATTACACTGGAGGATGTACTCTTTTGTAAGGAAGCTGCTGGTAATTTGATGTCCGTAAAGCGTCTCCAAGAGGCAGGAATGTCGATCGAATTTGACAAAAGCGGTGTAACCATTTCGAAAAATGGGTTAATGGTTGTCAAAATTCAGGTATGTTAAACAATGTACCTGTGATCAATTTTCAAGCATATTCTATAAATGCTAAGCATAAAAATAATTTTCGTTTATGGCATGAGAGGTTTGGCCATATAAGCGATGGCAAATTATTAGAAATAAAACGAAAGAATATGTTTAGTGATCAAAGTCTTCTAAACAACTTAGAGTTATCATGTGAAATTTGTGAACCCTGTTTAAATGGTAAACAGGCAAGACTTCCTTTTAAACAATTGAAAGATAAGACCCATATTAAAAGACCACTTTTGTAGTACACTCAGATGTCTGTGGGCCTATTACTCCAGTTACTTTAGATGATAAAAATTATTTTGTGATCTTTGTTGATCAGTTTACACATTATTGTGTAACTTATTTAATTAAATATAAATCTGATGTGTTTAGCATGTTTCAAGATTTTGTAGCCAAGAGTGAAGCTCATTTTAATTTAAAGGTTGTGTACTTATACATTGACAATGGTAGAGAATACTTGTCAAATGAGATGAGACAATTTTGTGTTAAGAAAGGAATTTCTTATCACTTAACAGTGCCACATACACCTCAGTTAAATGGTGTTTCTGAGAGAATGATAAGAACCATTACGGAAAAAGCTCGAACCATGGTTAGTGGTGCAAAGCTAGATAAAAGCTTTTGGGGCGAAGCAGTATTAACTGCTACTTATTTAATCAACAGAATTCCTAGCAGAGCACTTGTTGATAGTTCAAAGACCCCATATGAGATGTGGCACAATAAGAAGCCATACTTAAAACATTTGAGAGTGTTTGGTGCAACTGTTTATGTGCATATTAAAAACAAACAAGGAAAGTTTGATGATAAATCATTTAAAAGTATTTTTGTGGGCTATGAACCCAATGGTTTTAAGTTGTGGGATGCTGTAAATGAAAAATTTATTGTCGCAAGAGATGTTGTTGTCGATGAAACCAATATGGTTAATTCTAGAGCTGTTAAATTTGAAACAGTGTTCCTGAAAGATAGTAAGGAAAGTGAAAATAAAATTTTCCGAATGACAGTAGGAAAATAATACAAACAGAGTTCCCGAATGAGAGTAAGGAATGCGACAACATACAATTCCTGAAAGATAGTAAGGAAAGTGAAAATAAAAATTTTCCGAATGACAGTAGGAAAATAATACAAACAGAATTCCCGAATGAGAGTAAGGAATGCGACAACATACAATTCCTGAAAGATAGTAAGGAAAGTAATAAATATTTTCTGAATGAGAGTAAGAAAAGAAAGCGAGATGATCACCTGAATGAAAGTAAGGGATCAGGCAACCCGAATGAGAGTAGGGAAAGCGAAACAGCAGAGCACTTAAAAGAAATTGGAATTGATAATCCAACTAAAAATGATGGCATAGAAATTATTAATAGAAGAAGTGAGAGATTAAAGACTAAGCCTCAGATATCCTATAATGAAGAGGATAATAGTCTAAATAAAGTTGTTCTAAATGCTCACACTATATTTAACGATGTCCCAAATTCATTTGATGAAATTCAATATAGGGATGATAAATCTTCTTGGGAAGAAGCCATCAATACAGAGTTAAATGCTCATAAAATTAATAATACTTGGACAATTACAAAAAGGCCTGAAAACAAAAATATTGTAGATAGCAGATGGGTATTTTCTGTTAAATATAATTGTTGTAATTTATAATTTATATTTCCTTTCTTAATAAATAAATAAATAGTCAAGTTTATGTTTGAGTTTTATGATTTATATTTTAAGTTATTTCAACTGCAACACCAGCACCACGACCTACTCACAGCAAAAACGTACAAGAAGGAAAGAAGGAATAAAAAGAGTGGTATTCTCTTACAATATGTTTTATGGCATAAAAGGTGTGGCCATTCATATCAAATATAAAGTAGTGTTGTTTAACGTTATTTTTGTAGGTTGAATAGTATATTCCAACACGCCCCCTCAAAAATAACGTCTATAATTAAAAACATAACAATAATATTCATTAGTAACTATCAAATGTGGGTGGTGTGCATTCTGGGAAGTGTTAACTGATCCAGCATTTGCTGCGAGGATACGGGGAAAACCCAGAAAAACCCGATCAGATCATTGTAACAAAATATGTTTACAGGAATTTAAATTTGAAAAATATATATAAAAATTTCATTCAGCATTCGATTGGTCGTCTTGCAGCAAACCCAATTTGTCTCGTAACTCCACAAATCTCGCAGCAGGCAACGGTTTTGTAAATATGTCAGCCAGTTGATTCTCTGTAGGAGTATACTCAAGACAAATCACATTATTCTGAACTTGCTCTCTGGCAAAATGATATTTAATATCAATATGTTTAGCTCGTTTATGACATGAGGGGTTGTTTGCTATGCTAATACAGCCTTGATTGTCTTCGTAAATTTTAATGGGGTTTTCTAGTTTAATGTTAATACTAGTTAATAAAAATTTAAGCCATAGAGCTTCTCTCACGGCTTCAAATAGGGCCATATACTCAGCTTCAGTTGATGAGGCTGCTACTGAGTTCTGTCTCTTTGTATTCCAACAAATGAGATTAAAATCAAACATTTTGAATAAATACCCTGTTGTACTTTTTCTATCAATTTCACTACCAGCCCAATCAGAATCCACATAACCAATAATTTTATTTTCAAATGCCAAGTTCTTTTTTAAAATCAATTTCATATCGATAGTGCCCTTCAAATATCTAAGAACTCTTTTTAAGTTCTGCCATAATTCGGAGTTATTTTTGCTACTATATCTGCTCAAGATATTTACTGCAGTAGTTAAATCTGGGCGTGTACAAAGCATTATGTACATTAAACATCCTATGAGGCTACGGCATGGGGTATTGCAGTCTTCATCTGAATTAAGTAATTCATAATTTATTTTACTAGGTAAAGGAGTACTAACTGCATTACAATTTTCCATGTTAAATTTACTTAAAATTTTTTTAACATATGCAGATTGGCTTAAATAGATTTTATCTTCCTGCATCTCTATCCTAATTCCAATAAAATGTTTTATTTCATTTAGGTCAGTCATCCTAAACTTTTCCATTAAATACCTTTTGAAGTTATTCATTCTTGTCATATCTCCTGTAGCTATAACCACATCATCTACATATAATAATACATATATGTTTTCATTGATGTTACCTTTGTCTAACATATATATACAGCGATCAACTGAAGAGTTTACAAACTCACACTCTTTCAATGCTTGCTCAAATACTTCAAACCAGCATCTAGCCGCTTGCTTGAGTCCGTAAATTGCCTTATTCAATTTACACACATTGTCACTATTACACGATATACCTTGAGGAAGTCTCATATAAATTTCCTCTTTTAACGTGCCATTTAAGAAAGCTGTTTTTACATCCATTTGATGGACTTTCAAGTTATACTGTATTACTAATGACAATATAAATCGGAAACTTGAAATTCTAGCTACAGGAGCAAATGTCTCTTCATAGTCTATTTGGTATTTTTGAGTGAATCCTCGTGCAACCAATCTAGCTTTGTATCTAATTGGATTTCCAAGTTCATTATATTTAACAGAAAATACCCATCTGCTATCTACAATATTTTTGTTTTCAGGCCTTTTTGTAATTGTCCAAGTATTATTAATTTTATGAGCATTTAACTCTGTATTGATGGCTTCTTCCCAAGAAGATTTATCATCCCTATATTGAATTTCATCAAATGAATTTGGGACATCGTTAAATATAGTGTGAGCATTTAGAACAACTTTATTTAGACTATTATCCTCTTCATTATAGGATATCTGAGGCTTAGTCTTTAATCTCTCACTTCTTCTATTAATAATTTCTATGCCATCATTTTTAGTTGGATTATCAATTCCAATTTCTTTTAAGTGCTCTGCTGTTTCACTTTCCCTACTCTCATTCGGGTTGCCTGATCCCTTACTTTCATTCAGGTGATCATCTCGCTTTCTTTTCTTACTCTCATTCAGAAAATATTTATTACTTTCCTTACTATCTTTCAGGAATTGTATGTTGTCGCATTCCTTACTCTCATTCGGGAATTCTGTTTGTATTATTTTCCTACTGTCATTCGGAAAATTTTTATTTTCACTTTCCTTACTATCTTTCAGGAATTGTATGTTGTCGCATTCCTTACTCTCATTCGGGAACTCTGTTTGTATTATTTTCCTACTGTCATTCGGAAAATTTTTATTTTCACTTTCCTTACTATCTTTCAGGAACACTGTTTCAAATTTAACAGCTCTAGAATTAACCATATTGGTTTCATCGACAACAACATCTCTTGCGACAATAAATTTTTTCATTTACAGCATCCCACAACTTAAAACCATTGGGTTCATAGCCCACAAAAATACTTTTAAATGATTTATCATCAAACTTTCCTTGTTTGTTTTTAATATGCACATAAACAGTTGCACCAAACACTCTCAAATGTTTTAAGTATGGCTTCTTATTGTGCCACATCTCATATGGGGTCTTTGAACTATCAACAAGTGCTCTGCTAGGAATTCTGTTGATTAAATAAGTAGCAGTTAATACTGCTTCGCCCCAAAAGCTTTTATCTAGCTTTGCACCACTAACCATGGTTCGAGCTTTTTCCGTAATGGTTCTTATCATTCTCTCAGAAACACCATTTAACTGAGGTGTATGTGGCACTGTTAAGTGATAAGAAATTCCTTTCTTAACACAAAATTGTCTCATCTCATTTGACAAGTATTCTCTACCATTGTCAATGTATAAGTACACAACCTTTAAATTAAAATGAGCTTCACTCTTGGCTACAAAATCTTGAAACATGCTAAACACATCAGATTTATATTTAATTAAATAAGTTACACAATAATGTGTAAACTGATCAACAAAGATCACAAAATAATTTTTATCATCTAAAGTAACTGGAGTAATAGGCCCACAGACATCTGAGTGTACTACAAAAAGTGGTCTTTTAATATGGGTCTTATCTTTCAATTGTTTAAAAGGAAGTCTTGCCTGTTTACCATTTAAACAGGGTTCACAAATTTCACATGATAACTCTAAGTTGTTTAGAAGACTTTGATCACTAAACATATTCTTTCGTTTTATTTCTAATAATTTGCCATCGCTTATATGGCCAAACCTCTCATGCCATAAACGAAAATTATTTTTATGCTTAGCATTTATAGAATATGCTTGAAAATTGATCACAGGTACATTGTTTAACATACCTGAATTTTTGACAACCATTAACCCATTTTTCGAAATGGTTACACCCGCTTTTGTCAAATTCGATCGACATTCCTGCCTCTTGGAGACGCTTTACGGACATCAAATTACCAGCAGCTTCCTTACAAAAGAGTACATCCTCCAGTGTAATCTCATGGTCATTCCGTAGTCGGACAATACCACGCTTAGTGGCATAAATAAATTCGCCTTGCTTGGCCACTGCAATCTTAAGTGGAGGCACAACCTCCACACTGTCGGTATACAGCGACTCATCATTTATAAGATGGTCACTAGCACCAGAATCAAGGACAAACCCGCAGTTGTCCATCACTGAAGTATTATTCACTTCTTTTACCATAAACGCAATGCCGTGTGATGTTGCAGTTTGAACTTGTTTTTCATTTTCTTTATTTTTATTATTTAATATTCTTTTATAATGGAAACAATCTTTTTTAATGTGGCCTTCTCTGCCACAGTGGTGACACTTGACTTTATACTTTGAATTTCCCTTGAATATTTTCTTTGGTTTAGTTACCCGATTTTTAAACAAATTATTTTTATAAGTGTTATTATTGTTGTGCACGATCGCGTTCATAACTTTCTTGCTTGTATCGTTGTGGTCATTTTTAATTTTAATTTCTTGATCCAGCAATCTATTTTTCACAAACGCCAATGTCAAATTTTCTTCAGATAATGTCTCTATCGCTGTAATAATTCCATCGTAACACGAAGGCAATGTGATCAGTAGATGAGAAATTTTATCCATCTCTTCTATTTTTGCACCAGCTGCCAACAATTCACTTATAAGTTCGTCAAAAATATGAAAATGGCTTAATAGTGACATCTCACTCGATAGCTTCAGAGAAAGCAAACGTTTTCGCAGCGCCAGTTGCGACGCCAAACTTTTTCGTTCATAAACGGCGTCCAAATTCTCAAGAATCTGACGCGCCGTAATGTCGCTTGTTGCGAAATTTAAAAACGAGTCGCTTAGGTACTCTATTATTGTACTTTTTGCACAACGCTCTGCCTTTTTCCAGGAGTCATCTACCTCGTTAGGCATTAAACCATCAACTACTTTAAGCACATCTTGCTCGGCTAAAAGAGCCCTAATTCTAAATTTCCAAATCGCGTACTTCTCGCCATCAAACGGCTTAATATTACGTTTAGCCTTGTCCATTTTTCACTCAAATTCTGAGAAGGAAATAATTTCACAAGAATGTGAAAAAAAAGCTATTTCACAAGAATGTGAAAAAATGCTATTTCACAATTTATTTTCACAATCTTTAATTCACAATTTAATTGTTTATTAGGCATGGACTGGGCCCATAACCTGTTGTAATTTATAATTTATATTTCCTTTCTTAATAAATAAATAAATAGTCAAGTTTATGTTTGAGTTTTATGATTTATATTTTAAGTTATTTCAACTGCAACACCAGCACCACGACCTACTCACAGCAAAAACGTACAAGAAGGAAAGAAGGAATAAAAAGAGTGGTATTCTCTTACAATATGTTTTATGGCATAAAAGGTGTGGCCATTCATATCAAATATAAAGTAGTGTTGTTTAACGTTATTTTTGTAGGTTGAATAGTATATTCCAACAATAATGAACTTGGAAATCCAATTAGATACAAAGCTAGATTGGTTGCACGAGGATTCACTCAAAAATACCAAATAGACTATGAAGAGACATTTGCTCCTGTAGCTAGAATTTCAAGTTTCCGATTTATATTGTCATTAGTAATACAGTATAACTTGAAAGTCCATCAAATGGATGTAAAAACAGCTTTCTTAAATGGCACGTTAAAAGAGGAAATTTATATGAGACTTCCTCAAGGTATATCGTGTAATAGTGACAATGTGTGTAAATTGAATAAGGCAATTTACGGACTCAAGCAAGCGGCTAGATGCTGGTTTGAAGTATTTGAGCAAGCATTGAAAGAGTGTGAGTTTGTAAACTCTTCAGTTGATCGCTGTATATATATTTTAGACAAAGGTAACATCAATGAAAACATATATGTATTATTATATGTAGATGATGTGGTTATAGCTACAGGAGATATGACAAGAATGAATAACTTCAAAAGGTATTTAATGGAAAAGTTTAGGATGACTGACCTAAATGAAATAAAACATTTTATTGGAATTAGGATAGAGATGCAGGAAGATAAAATCTATTTAAGCCAATCTGCATATGTTAAAAAATTTTAAGTAAATTTAACATGGAAAATTGTAATGCAGTTAGTACTCCTTTACCTAGTAAAATAAATTATGAATTACTTAATTCAGATGAAGACTGCAATACCCCATGCCGTAGCCTCATAGGATGTTTAATGTACATAATGCTTTGTACACGCCCAGATTTAACTACTGCAGTAAATATCTTGAGCAGATATAGTAGCAAAAATAACTCCGAATTATGGCAGAACTTAAAAAGAGTTCTTAGATATTTGAAGGGCACTATCGATATGAAATTGATTTTTAAAAAGAACTTGGCATTTGAAAATAAAATTATTGGTTATGTGGATTCTGATTGGGCTGGTAGTGAAATTGATAGAAAAAGTACAACAGGGTATTTATTCAAAATGTTTGATTTTAATCTCATTTGTTGGAATACAAAGAGACAGAACTCAGTAGCAGCCTCATCAACTGAAGCTGAGTATATGGCCCTATTTGAAGCCGTGAGAGAAGCTCTATGGCTTAAATTTTTATTAACTAGTATTAACATTAAACTAGAAAACCCCATTAAAATTTACGAAGACAATCAAGGCTGTATTAGCATAGCAAACAACCCCTCATGTCATAAACGAGCTAAACATATTGATATTAAATATCATTTTGCCAGAGAGCAAGTTCAGAATAATGTGATTTGTCTTGAGTATATTCCTACAGAGAATCAACTGGCTGACATATTTACAAAACCGTTGCCTGCTGCGAGATTTGTGGAGTTACGAGACAAATTGGGTTTGCTGCAAGACGACCAATCGAATGCTGAATGAAATTTTTATATATATTTTTCAAATTTAAATTCCTGTAAACATATTTTGTTACAATGATCTGATCGGGTTTTTCTGGGTTTTCCCCGTATCCTCGCAGCAAATGCTGGATCAGTTAACACTTCCCAGAATGCACACCACCCACATTTGATAGTTACTAATGAATATTATTGTTATGTTTTTAATTATAGACGTTATTTTTGAGGGGGCGTGTTGGAATATACTATTCAACCTACAAAAATAACGTTAAACAACACTACTTTATATTTGATATGAATGGCCACACCTTTTATGCCATAAAACATATTGTAAGAGAATACCACTCTTTTTATTCCTTCTTTCCTTCTTGTACGTTTTTTGCTGTGAGTAGGTCGTGGTGCTGGTGTTGCAGTTGAAATAACTTAAAATATAAATCATAAAACTCAAACATAAACTTGACTATTTATTTATTTATTAAGAAAGGAAATATAAATTATAAATTACAACA	.	PASS	SVTYPE=INS;END=14578572;FAMILY=copia;STRANDS=-;SUPPORT_TYPE=both_sides;RE=31;AF=0.961;TSD_LEN=4.0;TSD_SEQ=CCCA	GT:DR:DV	0/1:31:11
chr2R	14748243	155	N	AGTTAAGAACCCTCTTCTTGCGCTCTTCGTCAGGACTCACCAGCGCTCGGCTCTCGTGTTTTCGGGCCCCGTCAGCAGGCGACTCGGGGCCTGTCTAGTAACATGTTCGTGTAAGTTACGAACCCTCTTCTTGCGATCTTCGTCAGGACTCACCAGCGCTCGGCTCTCGTGTTTTCGGGCCCCGTCAGCAGGCGACTCGGGGCCTGTCTAGGAACATGTTTGTGTATGTGTGCATTCGGAACAAGTGCCGTTGGTCGCACTCAGGGTGAGGGGTCAACGGGGGAAGCGGATATAAAAGCAGCGGGGCGGGAGAAGAGGCCCCAGTGTCGAACGGACACATAACGGAACCGCTAGCAGATCGCGAACTGAATCTTAAAATAAAGCTAATCGTAAACTCGAAGCCTCTTAACTATCTTGACTATTATTTGGAGAACCACAGCATGTTGGTTGTCATATCAAGGTGAGGTATGCGGCAGCGAGTGCCGAGAACCCTGATGCAAGTGGAACTTGCGTTAACTGGCGCCCGAACAGGGACCGGCAATGTCCGGCCGATAAAAGTGATACGAAAAAATTGTGGAAATTTGTGCGTAAAAATAGTGGTGGTGTGCATAAGTCAGATTAAGATCTGAAATCCATAAATGAAAAAGAAGTGCTGCGTGAGCTGTGTATAAAATGATAAAATAGCAATTACCCGCTGCCGGGGGAACTACGCCCATCCCGGGGCGCAACAAATATTGCATAATTCAATAAAAGGTGCAAAATTTCTAAAATAAAAATGTAAACCTATGTTGCGCCAAGACCTAATTTAAATTAATAAAACAACGACCCGCTACCGGAGGACGCCACGTCGCCCATGCCGAGCGCAAAAGTTGTACGATACCTATAACATAATTAAAACACGATCAACCCACTGCGGCGGTACGGCTTGTGGGAAAATTTTTTTTTCTCTCCTTGCCAATTCGCGAGTGCAAAAGATTGTGTATAATAAACCAATAATTAACCATTGCAGCAGTTTACCTGCGGCAGTACGAGTAATATGAGCGCCCAGAGTGATAAGGTGGTGTGTGGCAGCTTGTTGGATACGTTAAGTGGTGTGGAATGCACCCAAAAAAAACCGCCCAACAAGTTGTGTGGCGGCCGTACCTTAGTAGGCAACCAGCCAAAAGGGATACTACGGAACCACCGTGCCCAGTGCCGAAATAAATTAGAGGTCATCAATAAAAAACTGTAACAGCACGCACGCAAGGAAAAAATATTGCAAAATGGAATAGCGCACAAAAATTGTATAAACACATGCACAACACCACAATTCAAAGGAAAACAAGTATAGTACAATTTCCCCAATTTCCCGAAACGAAATGAATAAAAATTCTCTACAATACACTAATTCACCTTTTTTACTTATCCCAATAGAATATTCATGCTGTAGGGGTACAACCTAAACGACGAAAACTAATAAAGAGCATACAAGGGTGAGTGAAATATTTCATTAAACTTTATTGCCATATTTGCTAAATTTAGAGAAATAAAGAAAAAGCAAAGAAGAACAGATATTCTTTTTTATCGGGTTAAAACCGTTGTCTCACATTTCCGTAAAGTAATAACGAATTCTGTTGCCTTGAAAGCTTCCTGCATCTTTCCAACGCAAACTAAAAATCAAAATGGAAGAGACCCTGCGTGCTCTTAGCGAGTCCCTCAATGCCCTGACCAACGTGGTGACAGGCATTAAGGAAGATATTAAGAAAATAATGATAGGTTGGCTATTTTAGAACAGGAGCGCGGGAACGCTGACCCTACGGTCGACCAACCGCAACCCCTGGTGCGCGCACGCACCGAGTATGAGCTGAGAGAGATATCGGTCCTCCCTGACTGCGTCAAAGAACTGCAGGCGTTCGAAGGACGGCAGGAGGCTTACCTGTCTTGGATAAACAGGGCACAGTCAATACTGACCGAATATGACTTGATTAAAACCAGACCCCTGTATAGGGCAATTGTCTTGCATATTAGACAGAAAATAAGGGGACACGCCGACATGGCCTTGGCGGCCTATGGCGTCCAAGACGACGATTGGGACGACATAAAACGAGTCTTGGCGCTGCATTACGCAGACAAACGAGACTTACGTACGCTTGAGCATGAGCTTGGCGCTATGTGCCAAGGTTCTAGACCACTAGATAGGTTCTATATGGACGTTAATGGCCATCTCTCGTTGATCTTAAATAACTTGAAGGCCAGAAACCACCCTCGTGAAGTAGTCAACGCTTTGATAGAAACCTATAGAGACAAGGCTTTGGATGTTTTTATCCGAGGAGTGGGGAGAGATTGTTCCAAACACTTACTTGTCCGCAGCCCGAAGAATCTACCAGAGGCTTACTCTTTTTGTATGGGATTGCAGAATGTAATGTCAAGAAATTTCACAGCTCAGAACTATCAACCGTCAGGTGCCCCAAGATTCGCAGGCCCATATCAACATCAGGCCAGGCCACCGTTCCGAACCCCTTTTTCTCCTGGTTCAGGCAGATTTTCGCAAAACTCCTACAGAACTCAGGGTCCTAGACAGGCCATAAAAATGGAATCCAATCGGTCGGGTCAATCTTACCAATCAGGATACAGTGGTCGCCAGGAAGAAGGCTCCGGTATTAAGAGAATGTCCGAAGGAAACAACCCATTCCAAAAGGCACAAAGATTGTACCACATGGAATTGGCACCACCCCCGCTAGCCCCGGCGGCTAGTGGAGATAACCAAGGACGTTCACACGAGGGTTACTATGATGACGAGTCTCAAGCTGTCGAGAGAAGCAACAATTATCCTCCGCAGAAAAACGTGGAAGGAGTTACAGATGCTCCACATAACCTTGAGACTGAGGGAGGGGCAAATTTTATGACCAACGCCTCTCCAGTGTACCGTACTTAGAGTATGCTACGGAGAGGGGAGAAAGGCTGAAGTTTTTGATCGACACGGGGGCGAACAAAAACTTTATTAGCCGAAGACTTGCAGCCGGGTGTACCACAGTCCGTAAACCCTTCTCCGTACTGTCCGCTGCGGGTAACATCATGATAACGCACCGCCTAGTTGGTAAATTCTTCAAACCACTAGGGAACGACTCGGATATTACCTTTTTCGTACTACCGAATTTACATTCCTTTGATGGTATCATTGGCGACGATACTCTCAAAGACTTAAAAGCCATAGTGGATAGGAAAAACAATTGTTTGATAATAACCCCAGGAATTAAAATCCCTCTTTTGGCGAGAGCTTCAATAAACGTTAACCCGCTACTCGCCGCCGAACACCCAGATGGTACACAAGAAATTTTGAATTCCCTTCTCGGGAATTTCCCCGCATCTTCGAGCCCCCCTTATCTGGAATGTCCGTGGAGACGGCCGTCAAGGCTGAAATCCGGACAAACACACAAGACCCGATCTATGCTAAAAGTTATCCTTACCCAGTCAACATGCGCGGAGAAGTCGAACGTCAAATCGATGAACTGCTGCAGGACGGTATAATTCGACCCTCTAATAGCCCTTACAATTCCCCTATCTGGATAGTCCCGAAGAAACCTAAACCAAACGGAGAAAAACAATATCGCATGGTAGTCGATTTCAAGCGGTTAAATACCGTCACCATACCCGACACTTACCCCATCCCAGATATAAACGCTACGCTAGCCAGCCTTGGCAATGCCAAATACTTTACCACCCTAGATTTGACTTCTGGATTCCATCAAATCCACATGAAGGAAAGCGACATTCCAAAGACAGCTTTCTCTACTCTAAATGGAAAGTACGAGTTCCTCCGTCTACCATTCGGTTTGAAGAATGCACCTGCAATCTTCCAAAGAATGATCGATGATATTTTGCGCGAGCATATTGGCAAGGTCTGCTACGTTTATATTGACGATATCATCGTCTTCAGTGAAGATTATGACACACACTGGAAAAATCTCCGATTGGTATTAGCGAGTTTATCAAAAGCTAACCTCCAAGTGAACCTTGAGAAGTCGCATTTTTTAGACACGCAGGTAGAATTTTTAGGATATATCGTCACGGCCGATGGCATTAAGGCAGATCCGAAAAAGGTCAGAGCGATTAGCGAAATGCCTCCTCCGACCTCTGTTAAGGAGTTAAAAAGATTTCTAGGCATGACCTCGTACTACAGGAAGTTCATTCAGGACTATGCGAAGGTAGCAAAGCCCCTTACAAACTTGACGCGTGGATTGTACGCTAATATAAAGTCTTCACAATCAAGCAAAGTGCCAATTACATTAGACGAGACGGCCCTACAGTCTTTTAATGATTTAAAATCAATTCTCTGTTCTTCTGAAATACTGGCGTTCCCATGTTTCACTAAACCTTTCCATCTAACCACGGACGCTTCTAACTGGGCCATCGGAGCTGTCCTCTCACAGGACGACCAGGGTAGAGATAGGCCGATAGCGTACATTTCCCGTTCATTAAATAAGACGGAGGAAAACTACGCTACTATCGAAAAGGAAATGCTCGCGATAATTTGGTCATTGGACAATCTTCGGGCTTACTTATATGGCGCTGGTACTATTAAAGTATATACTGACCATCAACCTCTAACGTTTGCCCTAGGCAACAGAAATTTCAATGCGAAGCTAAAACGCTGGAAGGCTCGTATAGAGGAATACAACTGCGAACTCATCTACAAGCCTGGGAAATCTAATGTGGTGGCTGACGCGCTTTCACGCATTCCGCCTCAGCTTAACCAGTTGAGCACCGATTTAGATGCTAATCCCGAGGATGACATGCAGTCTTTGGCTACTGCCCATAGCGCTTTACATGACAGTTCACGATTGATTCCCCACGTTGAATCTCCAATCAACGTTTTCAAGAATCAACTCATTTTTGACACAACCAGGTCAAAATACTTATGCGAGCACCCGTTCCCAGGTTATACTCGCCATCTGATTCCTCTCAAAGACGGATCACTTGCCGATTTAACCAACTCGTTACAATCGTGTCTACGACCTGTAATAATTAACGGCGTCAAAATCCCGGAAGCACATTTGCAACGCTTTCAGTCCATCTGCTTAGCGAATTTTCTTTTATACAAAATTCGGATAACGCAGCGCCTAGTGGCGGACGTGTCTGGCGCAGAGGAAATTTGTGAAATAATTGAAAAAGAACACCGTAGAGCACATAGGGGCCCTACGGAGATTCGTCTCCAACTTTTAGAAAAATATTATTTCCCGCGAATGTCCAGTACGATCCGTCTGCAAACTTCCTCATGTCAGTGTTGCAAACTCTACAAGTACGAGAGACACCCTAACAAACCAAACCTACAACCTACGCCAATTCCTAACTACCCATGTGAAATACTTCACATCGACATTTTTGCGCTCGAAAAAAGGTTATACCTAAGTTGTATTGACAAATTTAGCAAGTTTGCCAAACTTTTCCATCTGCAGTCAAAAGCATCTGTGCATTTGCGAGAAACTTTGGTGGAGGCCCTACATTACTTCACCGCCCCTAAGGTCTTGGTTTCGGATAACGAGCGAGGGTTGTTATGCCCCACAGTGCTCAACTATCTTCGGTCTCTAGATATCGATCTGTATTATGCTCCAACCCAGAAGAGCGAAGTAAATGGTCAAGTCGAGAGATTCCACTCTACGTTCCTAGAAATTTATCGTTGCCTTAAAGATGAGCTCCCTACCTTCAAACCCGTTGAGCTGGTACACATAGCAGTGGACCGCTACAACACTTCCGTTCACTCGGTAACGAATCGAAAACCAGCAGACGTTTTTTTCGACCGCTCGTCAAGGGTAAACTATCAGGGTCTGACAGATTTCCGGCGGCAGACTTTAGAGGACATCAAGGGCTTAATTGAGTATAAGCAAATTAGAGGTAATATGGCTCGGAATAAAAATAGGGACGAGCCAAAGTCTTATGGGCCGGGAGATGAAGTTTTTGTTGCAAATAAGCAAATAAAAACAAAGGAAAAAGCGAGGTTCAGATGCGAAAAGGTACAGGAAGACAACAAGGTAACAGTTAAAACCAGATCAGGAAAAATTTTCCACAAATCTGATCTAAGAAATTGAGACGTGGCTTTCACATTTAAAAAAGAAACGCGAAAAAGAATAACGAAAGTAATAAAAGTACGTTGTGGCAGCTAATGAAATATTCCACCCATGCATACCCTATATAAAAAAAACATTAATAAAAAAAAAAAAAAAAAAAAAAAAAAAAAAAATGAGTTAAGAAATACAAAAAGAAATACAAAAAAACTATAAAAAATAATATAAAAAAATACAGATTATAAGAAATAAGAAATAAGAAATATAAAAAAATAAAAATATAAGTACACAAAATGTACCGTACCCCCACACACTACGTAGTCTTAGAACAACTTAGACGACCAGATATTTACGAATTGTCTTTTTGTAAGCGCGATTTCTGCATGCGGCGCAAATCCCGCTCACTGGACTGGCTGGGGTCGGCTTGGAAATGGGTAGCTGGATCTCCAGATGCTGCTGATTGGAACGCCGTCTTGGCCGCGCAAGCGACGGCTTCGAGGAACTGCAAAAACTGGAGGAGGCTAGCTGTATCCCTCGGCTACTGAAGTAACCAACGAGTGGTTAAGCAAGTCGACGATGGAATGCTCCTCCTGACCAACTTCAACGGAACTCTAAGAACGGCTGCAGAGAACTACGACCTGATCGGCTCCTTTATCATCCAATTCGACAATGAGACGATAATGGTCAACGGTCAAAACTATTCCAGTTACTCGGTCAGTCATCTAATGGCGATGCCGGCCGTGTTGAGCCACATAACGGCCAGCAACTTTCAACTTTCTCTGGAATACGTCCACGACGTGAGCATGAAGAATTTGGAAAAGATGTCCAACATGGCGAGTGAGCTACTAGCCTCTCTTCTCACCGAGGCGGCACTCGCAATCTGCATATTCCTAGGCTTTTATTTCCTATGGAAGAAGCTGATGTCCACCAAAGGCATGCCCGATGTCCGCGAGATTGCCGCAAACTTAGAAGCATTGGGCCAAACCGAGCTGAACAAGGCTCACTAATCTGCGGGACGCAGATCTTGAGGGGGGAGGAGTTAAGAACCCTCTTCTTGCGCTCTTCGTCAGGACTCACCAGCGCTCGGCTCTCGTGTTTTCGGGCCCCGTCAGCAGGCGACTCGGGGCCTGTCTAGTAACATGTTCGTGTAAGTTACGAACCCTCTTCTTGCGATCTTCGTCAGGACTCACCAGCGCTCGGCTCTCGTGTTTTCGGGCCCCGTCAGCAGGCGACTCGGGGCCTGTCTAGGAACATGTTTGTGTATGTGTGCATTCGGAACAAGTGCCGTTGGTCGCACTCAGGGTGAGGGGTCAACGGGGGAAGCGGATATAAAAGCAGCGGGGCGGGAGAAGAGGCCCCAGTGTCGAACGGACACATAACGGAACCGCTAGCAGATCGCGAACTGAATCTTAAAATAAAGCTAATCGTAAACTCGAAGCCTCTTAACTATCTTGACTATTATTTGGAGAACCACAGCATGTTGGTTGTCATATCAAGGTGAGGTATGCGGCAGCGAGTGCCGAGAACCCTGATGCAAGTGGAACTTGCGTTAACT	.	PASS	SVTYPE=INS;END=14748245;FAMILY=opus;STRANDS=-;SUPPORT_TYPE=both_sides;RE=44;AF=0.945;TSD_LEN=nan;TSD_SEQ=None	GT:DR:DV	0/1:44:64
chr2R	14951507	156	N	TGTAGTAGGCTGCTCCTTCTACCCTCTTCCTTTACTCTTAGTCATACATACCTAATTATACATAGCCAATCTAGTCATAAGCTTATACACTCATACACCCATCCTTAACATACAAATATTATCGAGAAACTTATCGACTAATCGACTCGCCACTCTGCAGAGAGCGCGGCAGTCAGTCGCTGTTGAACCAAGCTAAAGGACAGATCAAAAATAAAAGAGACACGTGAAATTGTATTAGAATATTAACTTCTGTAAACGGCGGCTAAAATCTCAGAAGTGGGATTAATAATCCAAAATGGACGATAAAATCATCCTGAACGACTTTTCGCTGACAACCCTAAAAGATTGGCTACGTATTCTGGGCCAAAATACGGAGGGCACAAAAACCGAATTAATCGCGAGGCTGCAAGACATCCCAACGGCAGTTCGGGGCGATTGTCCACCGGAGCACCCCCAGAAAAACGCTCCACCAGGAAACGACATTTTTTCTTCACTGGATTTTCAGAATTGTGAAATTAACACCGATCACGTAAGTGTGAATGCGATGAACAGAAAAGAATCAACCGAAACTGGCAGTGAGAGGGAGACAAACATGTTCGAGCTACAGCAACTACGCGCAGAGCTAGCAGAAGCGAAGGCAATGCTTAACGGAACACGATCGAGCTTGCAGTTCCAAGAACAACAACAACCAGAGCAAAGCAAGGCTACAGTTAGTTCCGTTATCCAGACGGCGCAGTTTACGCAGGCTGGCGCCACAAAAGAGAACACAACATTTCACTCGCCGCAGCGATCCAACGAGAGAGCGGAGAGCCAGCGTTTTCCAGTTGATGCTCTCGCTCTCGCCAAAGAGACGATAACCGATTACGATGGGAAAACTTGCGCGCGTGCCTGGATAACAGTGGTCAAAAATATCGCACGCACTTTCAACATCGATGACAACCATTTACGCATCTTACTCATCACTAAACTTAAGGAAACGCGCAAGTCTGGTTACATGCGCACCCTGCTCGATTGATCGAACCAATTGACAATTTGCTTGATCAATTGTCATTGACTTTTGGCGAGCAATCATCCAAGGCTGAGATCCGGCGAAAATTCGAGAGTCGCAAGTGGAAAACCGAGGAGAATTTCTGCAGTTATTACGACGAGAAGATGGCTCTCTCAAACGGGATAAACATCGACGACGACGAACTACTGGACCAGATGATAGAGGGCATACCGCTACAAAATTTCCGTACCCAAGCACGGATTCAATGCTTCTCTACTCCATCGGAGATGCTACGCGCATTTTCGAACATCCGTTTGCCAGCTCGGAGGGAGCCACCTGTACAGCCAACCGACTACAAAGATGCCATACGATGCGCAAACTGTAATTCAAGAGGACACAAAGCTGACATCTGCAAGAAGCCCAAACGTGAACCAGGTTCGTGCTACGCCTGTGGACAACTTGGACACCTGGTGGCACAATGTCCCACAAGGAAGAGCGTTTCATCTAATAATTATGTAAGATGGTTTAAAATTAATTTTTTGAAAATGCTTATAAGCCCATAATTTCAGAATGCCTCATAGACTCTGGCAGTCCTATATCTATCATTAAAAAGTCACTTATTAACGAGACAATGAAGTTAGCCCTAGTTAATACTTGCTATTTTGGTTTAAACAACTGTATTCTCAAAACACATGGACAAACCACATGTTATGTATTGAAAGGATCAATAAAAATATATTTTCGTTTAATCATTGTTTGCGACCAGTCTATGAGGTATAATGTTATTCTCGGCAGAGATTTTTTAACTGCATGCAATTTAAATTTAGACCCGTACACCTTGGGAATGATTGCGTTGAGAAAACCCATGGAAATAAACAAAATATCAATGTTTACTGAAAATGATAGTCCTGAGAAATCTTTAGAAAATGAAATTGTTAGTCCAAAATCGTTAGAGAATGAAATTGTTAGTTCACAATCGTTAGAAAATGAAATTGTTAGCCCCAAATCGTTAGAGAATGAAATTGTTAGTCCAAAATCGTTTAAAAATGCAACTATTAGTCCGAAATCGTTAGAAAATAAAATCGTTAATCAACAGCATAAAGAAACTGGTCCAATATCGTTAAGAGATGAAATAGTTAATCAACAAAAGAATGTCAGTAAATCAAAATTATCAGAAGATGAAATTGTTAACACTTCAAAAGAAATCGTTAGTTTTAAATTGCCAAAAGATAAAAACGTTTACGAACAATTAAATCACAACTTTGATAAGGAAGTACTAAGAATATGTCATGTAACTGAAAGTGAGTTAGAATACAAAATAGGAGAAAATGTTAGCAATAGGTTACAACTAGAATTCGATAGGTTGTTTAGAAATTTTTATATAAATGCAAAAAGGCCAAATGAACCGACAGTTAGAAGTGAAATACAATTGTGTTTGAAAAACCCGAAACCGTTTAGCTGTTCTCCTAGGAGGCTTTCATACACAGAAAAAGACAGGTTACAAAAACTATTAGACGAATATTTGGAAAACGGATTTATACGACCAAGCGACTCGGAATATGCATCGCCTATTGTTTTAGTGAAAAAGAAAACTGGAGACTTACGTATGTGCGTCGACTTTAGAAAACTTAATAAAATGACAATGAAAGACAACTATCCTCTACCTCTTATAGATGACTTGTTAGATAGAATGAATGAGAAAACTGTTTTCACCAAACTCGATCTTAAAAACGGTTTTTTCCACGTGCATGTTAAAAAAGAATCAATAAAATACACCTCTTTCGTTACACCATTAGGCCAATACGAGTGGCTGCGAATGCCATTTGGCCTCAAAAACGCCCCGTCTGTGTTCCAAAGATTTGTTAACAAAATTTTTGCTGATATGATTAGAGAAAACAAAGTAGTAGTATATATGGACGACATTCTATTGGCAACCGAAAATATAAACGAACACTTAGAAACGTTGAAAGAAATTTTTAAAAGATTAGTTGAAAATAAACTTGAATTAAGAATAGACAAATGTGAGTTTATGCAATCAAGTATAAAATATCTTGGGTTCATAATAAATAAAGACGGCATAATGCCCAATGACAAAGGAATCGAGGCAATAAAAAATTTCCCAATACCTAATAATGTTCATACAGTACAAAGTTTTTTGGGATTATGCTCATATTTTCGACGGTTTATAAAAGATTTTTCTAGACTAGCTAAACCATTGCATGACATTCTAAAAAAAGATAAACCGTTCAAATTTGGTAGTGAAGAAATGATTTGTTTTAATATGTTAAAAGATAAATTAATACAGTCACCGGTCTTAGCTATATACAACCATAAACACGAAACAGAATTGCATTGTGATGCAAGTTCTTCTGGATTCGGTGCTGTACTTATGCAAAAGAAGGAGGACCAGAAATGGCACCCAGTTTCATTCTTTTCAAAACGGACAACAGATATTGAATCAAAATACCACAGTTTCGAGTTAGAAACTTTAGCCATTGTTTATTCGTTACGTAGATTTAGAGTTTATCTTCATTGGAGGACATTTAAAATAGTCACCGACTGCAACTCATTAATTTTGACCCTAAGCAAAAAAGAGCTAAACCCTAGGATAGCCAGGTGGGCTTTAGAATTCCAAGGTTATGATTTTGAAATTGTGCATAGGGCAGGTAGCCGCATGCAACATGTTGACGCACTGAGTAGGTGTACAAATATTATGGTAATACAAACAAACAGTTTCGAAGATAATCTAGTTATATGTCAAGGGAAAGATACAAAATTAAAAGAAATCAGGCAATTGTTAGAAAACACAGAAAATAAATTGTATGAGATGAGAAATGGTATAGTTTACAAAAAGACAAATGAAAATAGATTGCTGTTCTACGTTCCGATAGAAATGGAAGAACAAGTGTTATACAAATATCACAACGAACTTGGACACGTAGGAAGAGACAAAATGATAGAAGCTATAATGAAAAACTATTGGTTTCCAAATTTAAAACAGAAGTGTAGCACACATATCAGCAACTGTTTAAAATGTATTTCATTCAGTCCCAAAACAGGAAAAACAGAAGGATTTCTACACAACATACCTAAGGGAAACAAACCTTTTGAAATAATCCATATTGACCATTATGGTCCAGTAGACTTGGCTAGACCGAAGAAACATATTCTAGTGATAGTAGATGCATTCACAAAGTTTGTCAGACTATACGCAACAAAAACTACGAACACAAAAGAAGTCATACAATCGTTAAATGACTACTTCAGAGCATACAGTAGGCCTAAGTGTATCATATCAGATAGAGGAGCATGTTTCACGTCTGGCGATTTTGACTCATTTTTGAAAGAATGCAATGTTAAACACATAAAAATTGCAACAGGATCGCCACAAGCCAACGGTCAAGTTGAACGTATAAACCGAAGTCTTGGTCCAATGATTAGCAAGTTAATTGAACCTGATCAAGGTCTACACTGGGACTTAGTCTTAGAAAAGGTCGAATATACCCTGAACAATACACTACACCGCAGCATTAAACAGTATCCTAGCATAATGTTATTTGGGTTACAACAAAAAGGACAAATTATGGATGAGTTAAAAGAAAAAATTGAGGAAATTGGAGAAACGATTGAAGAAAGAGATTTAGAAAGTATTAGAAATAAAGGCGAGGCAAGTCAGAAAATAGCACAAGCATACAATAAAGAATATGTTGACAAAAAACGAAAACGATCAGGAGTGTTCACAAAAGGCGACTACGTCATGGTTAAAAATTTTGACTCAACAACAGGCATAGCTAAGAAGTTAATTCCAAAGCATAAAGGACCCTATGTCATAAGCAAAGTTCTCAAAAATGATCGCTTCCTTCTGGAAGATGTTGATGGATTTCAAATTTCTCGCAATCCTTACCGGGGTGTATGGAGCATACAGAATATAAAACACTGGCAAAGAAAAATTAAGAGTCTACAAAATAGAAAGTATAATTTGAGAAACTCTGTACAAAATAGAAAGTATAATTTGAGAAACTCTGTACAAAATAGAAAGTATAATTTAAGAAACTCTGTACGAAATCGAAAGTATAATTTAAGAAGCAATTGTAAAACAAAGAAAACAAACAAGAAGAAAAGAAAACCAAAAAAATGTTTAAGACCGTTCAAAAGTATCTCCACTAAGAAGAATAAAATAAGAAACAGGACCCTTAGCTTTAAGAAACGTTAATTGTTATAAAATCCTACGATCGGGAGATCTAGTTGTCAGGACGGCCGAGTTGTAGTAGGCTGCTCCTTCTACCCTCTTCCTTTACTCTTAGTCATACATACCTAATTATACATAGCCAATCTAGTCATAAGCTTATACACTCATACACCCATCCTTAACATACAAATATTATCGAGAAACTTATCGACTAATCGACTCGCCACTCTGCAGAGAGCGCGGCAGTCAGTCGCTGTTGAACCAAGCTAAAGGACAGATCAAAAATAAAAGAGACACGTGAAATTGTATTAGAATATTAACTTCTGTAAACGGCGGCTAAA	.	PASS	SVTYPE=INS;END=14951509;FAMILY=mdg3;STRANDS=-;SUPPORT_TYPE=both_sides;RE=41;AF=0.981;TSD_LEN=nan;TSD_SEQ=None	GT:DR:DV	0/1:41:56
chr2R	15151429	157	N	TGTTCACACATGAACACGAATATATTTAAAGACTTACAATTTTGGGCTCCGTTCATATCTTATGTAAATGAATCGAGAGCGATAAATTATATTTAGGATTTTGTTATCTAAGGCGACATGGGTGCATTGCTCAAAAACATGTAATTTAAGTGCACACTACATGAGTCAGTCACTTGAGATCGTTCCCCGCCTCCTAAAATAGTCCCTTAGTGGGAGACCACAGATAAGGTCCTCGCCGCTCAAGATAGGCAGATGTGCCCGAGCGTGGGACCTCGATAAGGCGGGGACTATTTACTTAGGCCTCTGCGTAGGCCATTTACTTTAAGATGCGATTCTCATGTCACCTATTTAAACCGAAGATATTTCCAAATAAAATCAGTTTCTTACAAAAACTCAACGAGTAAAGTCTTCTTATTTGGGATTTTACATTTGGTCAATCGAGCCTTTAATCGACTCTGCAGTTTCCCCCTACCAAAGGTAAGGGACTCAGAGAAAGGCCAGCTCCTTTAAGCATTGCTAAATTAATCTTGCAGCTAAAGGTAGCAAAAATAAGTGACTCTTGTTTCTCCCTACCAAAGGTAAGGAACAGAGTATAAATATAAAAAGCAAAAAGATACAAAAGAATCTTTTATGTTTTAAAACAAGCACCTTATAGTCTATAGCTAAAGGTTGCTTTGTGTACCATTATAAATTGTGGTAAGGCGTGCTTGAGGCCATACATCAGCAATTGTGAAATTAAAAAGTGCATAACAAAAGTGCCTTATAAATGCTCTAATAGCATTAAATCAGCTCATAAATAGAGTGCAGTGTATATGCCATAAGAGCATAAATTAAATAAAAAGTGCCTGAAAACAGTGCCTTATAAATGCTCTAATAGCATTAAATCAGCTCATAAATAGAGTGCAGTGTATATGCCAAAAGAGCATAAATGCCGAAATAAATGGCTAAAAAACAAAAAATCTGACTGGACTACAAAAATAATAAAACGTGCCAAAAAAAAAAAAAAAAAAAAAAATCATCTTTAAACATCGACGGAGCCTTAAAGAAGAGAAGGAAGTCAAATTCAAAGGAGCCTCTACCAGCAGCAGAAGCAGCAACAACAGCAGCAGCAGAAGCAGCAACAGCAGTAGCAACAGCAGCAACAACAGCAGCAACAGCAGCAGCAACAACAACGACATCAGCTAAGTCAAAACAAGAATTTTCTGTTTATCCAAACACACATATATATATAAATACATATAAAATACATATACACGTACTATATATATTAAGAAATTACAAAAAATTTTCAAAATGATGTCAGAAAAGACTATTCAATTCCTTAAGAAGCAGTCCGAAATTATTTTGGAAATTAGAAAGTTGGAAGTAAAACCAACATTAACAGATGTAGAAATTCTAAAATTAAATGAGCTTCAAAAATGTTTCATTGCTAATCATAGCAATTTGTTAAAGATCGGCGTTGTCGATCATGAATATTTTAACGCGAAGCAGTATGATTTAATAATGATGGTGTTAGAAAAAATTAAAAATAAAAATGAAAAAATTAAGGGCGAGTCGGTAGAAAACACTTTCCCTAAATCAAACACTGTCCCTAAATCAAACCCTCCCCCTACATTAAACCTTGAAATGCGTGGTCACCCTGAAAAAGAGGGTATAGCACAAAACAACGCTTTAAAAGTAGAGCAGGCATTTCGTAATAATGTTGGCCAATTTCGAGTATATCTAGAAGATACGTCTAAACTAATAGACAGTAGTCCAGATTTCCTTAAAATAAGGAAAAATAAAATTGAATTTTTATGGCATAAAATAGATAACCTGATTGAACAGGTGAATAGTCATTTTGAGAGTTCGCTATTCGAAGAAGAAATTAGCGAACTTGAATTTGACAAACAAAATATTCTTACAGCCATTAATAGTCGACTCAGTGGCACAATAAATAAAGCTGAAATGTCGACGGTTGTTAAGGCGGAGGAGTTACCAACCCTGCCTAAAATACAGATTCCCACCTTCTTTGGTGATTCCAAAGAATGGGATCTTTTTAATGAACTCTTTACAGAGCTCATACATGTGAGAGAGGATCTCAGTCCTTCTCTCAAATTTAATTATCTAAAGTCAGCATTAAAAGGAGAAGCCAGAAATGTGGTTACTCATTTACTGCTCGGCTCTGGAGAAAATTATGAAGCCACTTGGGAGTTTTTGACCAAGCGATATGAGAATAAAAGAAACATATTCTCAGATCATATGAATAGGCTTATGGATATGCCAAATTTAAATTTAGAATCCAATAAGCAAATAAAGACATTTATTGACACGATTAACGAGTCAATTTATATTATAAAATTAAAGGCACAATTACCAGAAGATGTGGATGCAATTTTCGCTCACATAATTCTTCGGAAATTCAATAAAGAATCACTCAATTTATATGAAAGCCATGTTAAAAAGACAAAAGAAATACAGGCACTTTCTGATGTCATGGACTTTTTAGAGCAAAGGCTCAATTCTATATCATCATTCTCACAGGAAGTAAAACCTGTAAAGAAAATGATTAATAATAACAAGAATAAAAATTATAGTGACAATTGTGCATATTGCAAACTACCAGGGCATTATTTAATTCAATGCCATAAATTTAAAATAATGAATCCAGCAGAACGGTCTGACTGGGTAAGAAAAAATGGGATTTGCCTAAGATGTCTGAGGCATCCGTTTGGTAAAAAATGTATAAGCGAGCAGCTTTGTTCGACTTGTCGTAAACCTCACCACACGTTACTTCACTTTGCAGGTCATAATCCAGAAAAAGTGAATACGTGTAGAACAACAGGTCAAGCCTTGTTGGCCACGGCCTTGATTCAAGTAAAGTCGAGGTATGGAGGCTTTGAACAATTAAGAGCATTGATTGATAGTGGCTCTCAAAGCACAATTATTTCAGAAGAGTCTGCACAGATTCTAAAATTGAAAAAATTCGGTCTCATACTGAAATAAGTGGAGTATCTTCCACAGGAACGTGCATCTCCAAGCACAAAGCGGTTATTTCGATAAGAAATTCTCCGAAAATTTAGAAATTGAAGCAATTATTCTCCCAAAACTTATGAAGGCACTTCCAGTCAACACGATTAATGTTGATCAGAAAAAATGGAAGAACTTTAAATTAGCCGACCCCGATTTTAATAAACCGGGTCGCATTGATTTAATCATTGGAGCAGACGTATATACTCACATTCTGCAAAATGGAGTTATAAAAATAGACGGTCTCCTTGGGCAAAAAACTGATTTCGGGTGGATAGTTTCTGGATGTAAAAAATCCAAAGGAAAAGAAACCATTGTAGCCACAACAATAGAAATAAAAGAGTTAGATCGCTACTGGGAAGTGGAAGAAGAAGAAAAAGATGATATCGAGTCTGAAATCTGTGAAAATAAATTTATCAAAACGACAAAAAAAGATTCAGATGGGCGATACATTGTGTCAATTCCATTCAAGGAGGATGTCACCTTAGGAGATTCAAAGAAACAAGCGATAGCTCGTTACATGAATCTGGAGAAAAAACTAAAAAGAAATGAAAACTTAAGGTTGACTACACTAAATTCATGAATGAATACATGGATTTAGGACACATGATTGAAGTGAGTGATGAAGGCAAATATTTTTTACCGCACCAGGCAGTGATTAGAGATTCAAGCCTTACGACCAAATTGAGAGTAGTTTTTGATGCTTCAGCAAAAACTACGAATAACAAAAGTTTGAACGACATAATGTGGGTTGGGCCACGAGTTCAAAAAGATATTTTTGACATTATTATTAAATGGAGAAAATGGGAATTTGTTGTTTCGGCAGACATTGAAAAGATGTACCGACAAATTAAAATAGATAATAATGATCAAAAATATCAATATATTTTATGGAGAAATTCTCCAAAAGAAAAAATTAAAACATATAAATTAACCACAGTCACTTACGGAACTGCATCTGCACCATATTTGGCTACCAGGGTTCTGGTAGATATTGCAGATAAATGTAAAAACCAAGTTATTAGTGCAATAATTAGGAATGATTTCTATATGGATGACCTAATGACTGGAGCTGATTCGGTAGAAGAAGCTAATAAATTAATAACATTAATTCCCCATGAATTGCAGAAAGTTGGATTCAACTTAAGGAAATGGATTTCCAACAATTCCAAAATATTAACCACTGTGGAGGACACAGGGGACAATAAGGTTCTCAATATTATCGAAAATGAATGTGTTAAAACTTTAGGACTAAAATGGGAACCTCAAAAGGATTTATTTAAGTTCAGCGTAAATTGTAATGATGAATCAAAAAATATAAATAAGCGCGTTGTGTTATCAACGCTAGCAAAAATATTTGATCCGTTAGGATGGTTGGCACCAGTCACGGTTTCAGGAAAACTTTTTATTCAAAAACTTTGGATAAATAAAAGTGAATGGGATCAGGAATTATCCATAGAAGATAAAAATTATTGGGAAAAATATAAAGAAAATTTATTATTGTTAGAGAATATTCGAATCCCAAGGTGGATTAATTCAAACAGTTCTTCAGTCATTCAGATTCACGGATTTGCGGACGCCTCCGAAAAAGCATATGCTGCAGTAGTCTATGCTAAAGTAGGACCTCATGTTAATATAATAGCTAGCAAAAGTAGAGTCAACCCTATAAAAAATAGGAAGACAATTCCCAAACTCGAGCTGTGTGCAGCTCACCTGCTTAGTGAATTAATCCAAAGACTAAAAGGATCAATTGACAATATAATGGAGATCTATGCTTGGAGTGATTCCACGATTACCTTAGCATGGATTAACAGTGGTCAAAGTAAGATCAAATTTATAAAAAGAAGAACGGATGACATTCGGAAATTAAAAAATACTGAATGGAATCATGTTAAGTCAGAGGATAATCCAGCAGATTTAGCATCCAGGGGAGTGGATTCTAACCAGTTGATCAACTGTGATTTTTGGTGGAAAGGTCCGAAATGGCTAGCAGACCCAAAAGAACTTTGGCCTCGGCAGCAGTCTGTAGAAGAACCTGTCTTAATAAATACGGTATTAAATGACAAAATAGATGATCCTATTTACGAATTAATAGAAAGGTATTCCAGTATAGAAAAACTTATACGTATAATAGCATACATAAATAGATTCGTGCAGATGAAAACAAGAAATAAAGCCTATTCATCAATTATTTCAGTAAAGGAGATAAGAATAGCGGAAACAGTTGTTATTAAGAAACAACAAGAATACCAGTTTAGGCAAGAGATAAAGTGCCTTAAAATCAAAAGGAAATCAAGACAAATAATAAAATATTGTCATTGAATCCATTTTTGGACAAGGATGGGGTTCTAAGAGTTGGAGGAAGATTGCAAAATTCCAATGCAGAATTTAATGTTAAACATCCAATCATTTTAGAAAAATGCCACCTAACAAGCTTATTAATAAAAAATGCTCATAAGGAAACATTGCATGGAGGGATAAACCTAATGCGAAACTATATCCAAAGAAAGTATTGGATTTTCGGGTTGAAAAATTCGTTGAAAAAGTATTAAGAGAATGTGTAACGTGTGCAAGGTATAAACAAAATACAGCTCAGCAAATAATGGGTAACTTGCCAAAATATAGAGTGACGATGACATTCCCGTTTCTTAATACTGGAATAGATTACGCAGGTCCTTATTATGTTAAATGTTCAAAAAATCGTGGCCAAAAAACATTTAAAGGATACGTTGCTGTATTCGTTTGCATGGCCACCAAAGCCATACACTTAGAAATGGTAAGCGATCTAACTTCAGACGCATTTTTAGCAGCACTCAGAAGATTTATTGCTAGACGGGGAAAATGTTCCAATATCTATTCAGACAACGGAACAAATTTTGTAGGAGCTGCAAGAAAATTAGATCAAGAGTTATTTAATGCAATACAAGAAAATATAACGATTGCAGCGCAGCTTGAAAAGGACAGGATTGATTGGCATTTTATTCCCCGGCAGGACCTCACTTCGGAGGTATTTGGGAAGCTGGAGTTAAGTCAATGAAATACCATTTAAAGCGTATAATCGGCGACACTATTTTGACTTACGAAGAAATGTCAACTCTTTTATGTCAAATAGAAGCATGCTTAAATTCAAGGCCATTATACACTATAGTTAGTGAGAAGGACCAACAAGAAGTTTCAAATATTCTCAGGCCAAATCAGCTTAAAAAAGAAATTGCCAAAATTCAGCAGAGTCTTTCGGAGAACCTAGTAATTCCAGGAAAACGGTCAGGTACGGAACTTAAGGAGGTGTATACACTGTTAACAGCCAGGGGTTTATTCATCGACGATAAATTGATCATTAGTGCAAAAGTGCCTCTGTTTAGCAGGCATCCATCCAAATTGTTCAGGCTTATTCCGGTGCCAATTCGAAATGAAGATCGGATAATAATGGTGCATACAACGTCCGAATATTTAATTTATAATTTTGAGATAGATTCCTATCACATAATGACGGAAGCCACATTAAATCAATGTCAGAAATGGCAACTAAATAAGAGAATATGCAAAGGAAGTTGGCCCTGGAATTCAGCGAATGATAATGCATGTGAGATTCAGCCTCTAAAGCCAGATAAAGCGGCGAACTGCATCTATAAAACAGTAGTCGACTCTAAAAGTTACTGGGTAGAGTTAGAAAAGAAAAGTAGTTGGTTGTTTAAGGTTCCTGCGAATTCAAAAGTCCGTCTGCAATGTACTGGCTCTCAAATTGAATTGTTTGATTTGCCTCAGCAAGGAGTTTTAAGCATTGCGCCATATTGTACGGCAAGAACCGACGATAAAATTCTAGTTGCCCACCATAACATTCAGTCCGAAAGTGAAGAATTATTATCAACACCTTATATAGGAGAAGTTAGTGAAGCGCCGAAGATTATTTGGGATCCGCTGAAACTATCAATATTAAATCATACTGAGGAATTTGAACGATTGAATAATGAAATTAAATTTATGAAAGAGAACCATCAAAAATTGAAAGATTTACATTTCCATCATATTTCCGGACATGCTGGATTAATTATTGCTTTAATACTAATGATAGTATTAATAATATATTTCATACGGAAATGTGCTGTGCAACAAAGAATGCAAGCAATAACCTTTGCAGGTCCGTTGCCAGTACTATAAATATCAATAGTAAATAAACAATAAAATAATATAACAAATAAAAATATACAGTCCACTATATCGTTGTTTAATAGAAAATGTACTTCTACATAGAAAAAGCAAAATGTTTAAAATAAGTTAATTGAGTACAAATTGTTGAATTAAAAATAATATAAACCATAATTGTAATCCAATAAAATTAAAAGCCAGAAAAACTAGGCCCATTGAAATCTTAGTTGCAAAATAAATGAACATATATCAAATAAATACAGTCCACTACTGTTATAAATGCAACTAATATACTAATGTACATCTCAGCTTGCTGGCCCTTTGGCAGAATGTTCACACATGAACACGAATATATTTAAAGACTTACAATTTTGGGCTCCGTTCATATCTTATGTAAATGAATCGAGAGCGATAAATTATATTTAGGATTTTGTTATCTAAGGCGACATGGGTGCATTGCTCAAAAACATGTAATTTAAGTGCACACTACATGAGTCAGTCACTTGAGATCGTTCCCCGCCTCCTAAAATAGTCCCTTAGTGGGAGACCACAGATAAGGTCCTCGCCGCTCAAGATAGGCAGATGTGCCCGAGCGTGGGACCTCGATAAGGCGGGGACTATTTACTTAGGCCTCTGCGTAGGCCATTTACTTTAAGATGCGATTCTCATGTCACCTATTTAAACCGAAGATATTTCCAAATAAAATCAGTTTCTTACAAAAACTCAACGAGTAAAGTCTTCTTATTTGGGATTTTACA	.	PASS	SVTYPE=INS;END=15151511;FAMILY=roo;STRANDS=-;SUPPORT_TYPE=both_sides;RE=33;AF=0.992;TSD_LEN=nan;TSD_SEQ=None	GT:DR:DV	1/1:33:7
chr2R	15166152	158	N	AGTCATGTATACCCTTACATACCCTCTTATTAGATTAAGTTATGTTAGAATACACATGGCGCTAAGCTTTTTGTCTGAGCTTAGCTTTATTTCTAGTCAGTAGACAAGAAGACCTCGATCTGTACACATCATTGAATAAACCCTCAATTTGTTAAGCGAAACCTTTCGTTTTGTTTTAACCCCTCTTTAATCGACAAAGAAGTCGATGGGTGCTTAACTGAGGAGTTCAACCTTCAACCTACAGACGACAACGAAGTCGTTTCTGGAGGCAACGATCTTTTGGACACAACGGTCTCTGCTCGGAAGGCCCTATCAACCTTCCACACAACTGGCGACGAGGATCAACACAGAAAAATAAGGAAACCAGCCATACGTCAAGAAATTCATTCGGAACCACAGTAAGCTGTTCTTATGTAATTTAAGTCCGGAAATCTTCAATACGTTAACCAATGCACGTGGCCGAGTATAAAGAGGAACATAAAACATAACTGGAAAGCTTTGGAACACCTGCATGTACGGAGTGACGAAACCCAACCTGGAGAAGAAGAACTTAAGCTGATAAAATTTTTTTTTTTCTTCGACAAAGCTCTTTATACTAGCTAAGATAAGAAACTAAAAGCTAACTATTAATACTTGCGAACCTCGAGAGAAAACAAAGAAATCTAAAATGAACGAAAATAGCTTAGCCGCATTTAACTCAACAATGAACTGCATCAAGTTAATACAAAATTTTGATGGTACTGATACAAATCAATTGCCAGATTTAATTACACAAATAGAAAATATCCTTCCTTCTTTTGATGTTTTCGACACGAATACAAAAAATATTTTGTTTGGCTTTATAAAAAATAAATTTGTGGGATTATGCAGGCCAGTGATTCATAGGCATGGAAATATGACAGAGTGGGAAAGTTTTAAACGTGTAATTCTGAAAAATTTCGGGGAAAAAGAAACAAGCGATGTCTTAATGGATATGTTAAAATTGTGTCGAGTGGAATCAACTATAGAAGAATATTATAACAAAATTAATGAAATTTCGAATAGGGTACACAACCGGATACTGATCCATGACGACAAAACATACACCACATTAGAAGTGAACCGAATTGCACTCCGCGTTTTTAGAGACAACTTGCCTGAACCTACAAAAACGTTAATATTCGCGAGAAACCCAAATTCCGTAGAGGATGCCTATAAAATCATTGAAGATGCTCGGCATCAAAGCTACACATTATACGGACCAATTCGAAGAAATAATAGGTACAATAAACCCAACTTCAGAACCAATTTCAGTAATGATAATAGAAATGTAAACGAACCAGTCGTTACAGAAAGAAGCCTTGATGAAGCCAATAGGTTTCAACAAAATAATGTTGAACAACAAGAAAATTCAAGAACTGAAGGTACGCCTAGGGTAAATAATAGAAGGCAGGGATATCAATATCAATCGAATAATAGCTCAACTTCTAATTCTGCTCGAGTCTCAACAAATAGTCGAAATGTACAAAGCTCTGAGCAAAGCAGGCGTAGTTTCGAGCCAATGGATATTAATCAATCAAGTGTAAATTTTCAGATAGAGGATCAAGACGAATACCATATATAGAAGTTCAAGGTAAAAAGAGGCCATTATTATTTATTATTGACACTGGAGCAGAATTCAGTGTAATAAATGATAATTTGTGTCACCCGAAGTGGAAAACAGACATTGACATAGAAGTAAAAGCAATGGGAAACAAAATTAAAATAGGAAAATTATGCAGGTTTCCATGTTTTCAAGAATTTGAAGCTGAAGGTTATATTTGTGAATTTCTAGAGTATAATTTTCACAACTATTTCGATGGGCTAATTGGCTGTAACATACTTAATGACTTGCATGCAGTCATCGATTACTCAAACAAAAAGATTCAACTCAATAATGTTTATTTAGATCTTTTAGTTCAGGAAAACCACTTGGATCTTGGCATACATAACTTAATTCCAATGAACTTAATTTGTCCACAGGCCAGATCCTCAATAAATGAGCTTATACAAAAATTCGAACATATTTTTTACGTCAATCATTTAAGCTGTATCTTCAGCTGTCTATCTAAGGCAAATTTAAAACTCCAATCAGACAAATGCGAGTTTGCCAGAGAGGAGATTGAATTTCTCGGACATACCATTAATTCAGAAGGTCTAAAGCCAAGTCAGAAGAAAATTGACGCAATTTGTAAGATAAATTTACCGACAAACCAGAAACAAATTAAAAGTTTTCTAGGCATCACAGGTTATTTGAGGCGCTACATAAAAGACTACTCCAAAATTGCCCAGCCCTTAATAAAATACTTAAAGAAAAATTCTAAAATAAACACACATGATCAAGAATACGTAGAAGCTTTTCAAAAACTAAAAATCCTAATAACAAGCGATCCGATAGTCGTTTACCCAGATTTTAACAAACAATTCACGATAGTTACAGACGCAAGTAACTATGCATTAGGCGCCGTGCTCATGCAAGATAATAAAGTAATTTCTTATGCTAGTCGTTCTCTTAAAAATCATGAACTTAATTACAGTACAATAGAAAAAGAGCTTCTTGCAATCTATTGGTCAACAAAATTCTTTAAATATTATATTTATGGAAGAAAGTTTATAATTAAAACCGACCATAGACCCCTAGTTTGGCTTAATAATCTAAAGGAACCCAACCTAAAGTTACAACGTTGGAAAGTGCAATTAAACGAGTTTGATTTTGACATAACATTTATAAAAGGTAAAGAAAACGCTTTAGCAGACGGACTTAGCAGAATTGTCAAAGCATCAACAGAAGAGTATGATAAAAATGCCCAAACAAATATAGAAATTAATAACTTAGATATATTTATGCTAGAGAACACTAACACATTACCGGAAGTTACGCCTAAGACAAAAATTATAAATGAAGATTTCTCGAAAGATCTAATTCATATATTTGCCAACGATATTGACGATTTGGAAACTATTCACAGTGCGGACTCAGACGATCTTAATTTTATTAGTATTACAACTAATTGTCTAAACGTTTTTAAAATCCAAATACAAATAATAGAAGCGGAAAGCGATTTAAGTACCTTCAAAATTTTGCATAACAAGAAAATACGACATATCTTTAAATCAAGCGGAAATCAGGAAAATATGCTTAAGTTCATGCAAGAGAAACTGCCAGAAAAAGGCTTAGTTGTAATATTTTGTGAAAATTTAAGTTTATTTGTAAAATTTCAAGAAATTTATAGGCAGTATTTTTCAAGTAATAAAAATTTAAGAATTCTAAAGTCAGGTACATTGTTAGAAGACATAAATGATAAAGAAAAACTCCTGAAGATTATCGAAAACGAACACATAAAGAATAATCACAGAGGCATTAACGAAATTTTTATATCTATAAGAGAAAAATACTATTATCCAAAAATGCAAAAGTTTATTCAAAATTATATTAACAATTGTAAAATTTGTAATTTAGCCAAATATGATAGACAACCTATAAAATATAATTTTAATATTACAGAAACGCCAGATAAAATAAACGATATAATTCACATAGACATCTGGTATCCTAAAAGAAACATTATGTACGTTACATCAATTGACAAAATGTCTAAATATGCCACTGCTCAACATATTAAAGACAGATCTTGGTAACATAGATATACACTTTACAACTCCTTATAAGAAAACTGGAAACTCTGATGTGGAAAGATTGCACTTAACCCTAAATGAACATATGCGATTGTATAATGCTGATCCAAACAATTTTGACACTATTCAAGAAAATGTTTATAAAGCAATTGTTTGCTATAATAACACAATTCATTCAACCACAAATATTAGACCGATAGATTTATTTAATAATATACTTTGTCACGAAGACATCTCTAAACTATCCGAAAAGCTAGTAAGAAACAAACAAACTTTAAATGCAAAACAGGATAACATAAACGAGTCAAACTTCTCAAATATATTTGTAAAAAATAATCAAGTAGGAAAATCAAATCCAAAATATAAAGAAATAAGTAATTACACTCAATACGGTAACTACTTGATTAATAATAAAGACAATAAACGAAAAATCTATAAGGATCAGGTGAAACGGAAATATAAATATCAAAATGAAGATTGTGAAACCTAACATTTCTGTACTCCTATTATTTACATATGTATTACTTAATGAAATAATTTCAACCACATACTTGAAACTTACGCTGGGGGAGTCATGTATACCCTTACATACCCTCTTATTAGATTAAGTTATGTTAGAATACACATGGCGCTAAGCTTTTTGTCTGAGCTTAGCTTTATTTCTAGTCAGTAGACAAGAAGACCTCGATCTGTACACATCATTGAATAAACCCTCAATTTGTTAAGCGAAACCTTTCGTTTTGTTTTAACCCCTCTTTAATCGACAAAGAAGTCGATGGGTGCTTAACTGAGGAGTTCAACCTTCAACCTACAGACGACAACGAAGTCGTTTCTGGAGGCAACGATCTTTTGGACACAACGGTCTCTGCTCGGAAGGCCCTATCAACCTTCCACACAACT	.	PASS	SVTYPE=INS;END=15166156;FAMILY=Transpac;STRANDS=-;SUPPORT_TYPE=both_sides;RE=35;AF=0.984;TSD_LEN=5.0;TSD_SEQ=CAAAA	GT:DR:DV	1/1:35:1
chr2R	15471898	159	N	AAGTAAAAGTATCCTGGCTGCCACTTCTGGTCTACAGGAATACCTGGATGCATTCCAGCAATGGGCTGAGAACTGGAATGTGCGCATCAACGCTGAGAAGTGTGCCAATGTGACGTTCGCCAACCGAACAGGTAGCTGTCCGGGTGTCAGTCTGAATGGGAGACTGATCAGACACCATCAGGCTTATAAATACCTTGGTATTACCCTCGATAGGAAGCTCACCTTCAGCAGGCACATCACAAATATTCAGCAAGCGTTCAGGACCAAGGTTGCTCGGATGTCTTGGCTCATTGCACCACGCAACAAACTGTCGCTTGGCTGCAAGGTCAATATTTACAAGTCCATATTGGCCCCCTGCCTGTTCTACGGCCTGCAGGTATACGGCATTGCTGCGAAGAGTCACCTTAATAAGATCCGGATCTTACAGGCGAAGACCTTAAGAAGAATTTCGGGGGCTCCTTGGTATATGAGAACAAGAGACATCGAACGCGACCTCAAGGTGCCCAAATTAGGAGACAAGCTCCAGAACATCGCCCAAAAATATATGGAAAGGCTTAATGTACACCCCAACAGCCTAGCAAGGAAGCTAGGAACTGCAGCTGTGGTCAATGCTGACCCTCGGACTAGAGTCAAAAGAAGACTCAAGCGACACCACCCTCATGACCTCCCTAACCTGGTTTTGACCTAGAAAGTCTCAGTTTTAAAATTCATTAGAATAATCAAATAAATAATAATTACTATGTTATATCAACTATTATAATTCTCCCTATCATTTTTAGGATTAAAAATCTGTTAGTCTTAAGTAACCAAGACACATTGTAAAATAAAATAATTTAAGCAGATCAAATTAAGTTGCCGCATGGGTAACAGTGCGTTGATCAAATAATAAAAACATCATCGTAAAAAAAAAAAAA	.	PASS	SVTYPE=INS;END=15471909;FAMILY=jockey;STRANDS=-;SUPPORT_TYPE=both_sides;RE=58;AF=1.0;TSD_LEN=nan;TSD_SEQ=None	GT:DR:DV	0/1:58:63
chr2R	15914713	160	N	TGTTGGAATATACTATTCAACCTACAAAAATAACGTTAAACAACACTACTTTATATTTGATATGAATGGCCACACCTTTTATGCCATAAAACATATTGTAAGAGAATACCACTCTTTTTATTCCTTCTTTCCTTCTTGTACGTTTTTGCTGTGAGTAGGTCGTGGTGCTGGTGTTGCAGTTGAAATAACTTAAAATATAAATCATAAAACTCAAACATAAACTTGACTATTTATTTATTTATTAAGAAAGGAAATATAAATTATAAATTACAACAGGTTATGGGCCCAGTCCATGCCTAATAAACAATTAAATTGTGAATTAAAGATTGTGAAAATAAATTGTGAAATAGCATTTTTTCACATTCTTGTGAAATAGCTTTTTTTTTCACATTCTTGTGAAATTATTTCCTTCTCAGAATTTGAGTGAAAAATGGACAAGGCTAAACGTAATATTAAGCCGTTTGATGGCGAGAAGTACGCGATTTGGAAATTTAGAATTAGGGCTCTTTTAGCCGAGCAAGATGTGCTTAAAGTAGTTGATGGTTTAATGCCTAACGAGGTAGATGACTCCTGGAAAAAGGCAGAGCGTTGTGCAAAAAGTACAATAATAGAGTACCTAAGCGACTCGTTTTTAAATTTCGCAACAAGCGACATTACGGCGCGTCAGATTCTTGAGAATTTGGACGCCGTTTATGAACGAAAAAGTTTGGCGTCGCAACTGGCGCTGCGAAAACGTTTGCTTTCTCTGAAGCTATCGAGTGAGATGTCACTATTAAGCCATTTTCATATTTTTGACGAACTTATAAGTGAATTGTTGGCAGCTGGTGCAAAAATAGAAGAGATGGATAAAATTTCTCATCTACTGATCACATTGCCTTCGTGTTACGATGGAATTATTACAGCGATAGAGACATTATCTGAAGAAAATTTGACATTGGCGTTTGTGAAAAATAGATTGCTGGATCAAGAAATTAAAATTAAAAATGACCACAACGATACAAGCAAGAAAGTTATGAACGCGATCGTGCACAACAATAATAACACTTATAAAAATAATTTGTTTAAAAATCGGGTAACTAAACCAAAGAAAATATTCAAGGGAAATTCAAAGTATAAAGTCAAGTGTCACCACTGTGGCAGAGAAGGCCACATTAAAAAAGATTGTTTCCATTATAAAAGAATATTAAATAATAAAAATAAAGAAAATGAAAAACAAGTTCAAACTGCAACATCACACGGCATTGCGTTTATGGTAAAAGAAGTGAATAATACTTCAGTGATGGACAACTGCGGGTTTGTCCTTGATTCTGGTGCTAGTGACCATCTTATAAATGATGAGTCGCTGTATACCGACAGTGTGGAGGTTGTGCCTCCACTTAAGATTGCAGTGGCCAAGCAAGGCGAATTTATTTATGCCACTAAGCGTGGTATTGTCCGACTACGGAATGACCATGAGATTACACTGGAGGATGTACTTTTTTGTAAGGAAGCTGCTGGTAATTTGATGTCCGTAAAGCGTCTCCAAGAGGCAGGAATGTCGATCGAATTTGACAAAAGCGGTGTAACCATTTCGAAAAATGGGTTAATGGTTGTCAAAAATTCAGGTATGTTAAACAATGTACCTGTGATCAATTTTCAAGCATATTCTATAAATGCTAAGCATAAAAATAATTTTCGTTTATGGCATGAGAGGTTTGGCCATATAAGCGATGGCAAATTATTAGAAATAAAACGAAAGAATATGTTTAGTGATCAAAGTCTTCTAAACAACTTAGAGTTATCATGTGAAATTTGTGAACCCTGTTTAAATGGTAAACAGGCAAGACTTCCTTTTAAACAATTGAAAGATAAGACCCATATTAAAAGACCACTTTTTGTAGTACACTCAGATGTCTGTGGGCCTATTACTCCAGTTACTTTAGATGATAAAAATTATTTTGTGATCTTTGTTGATCAGTTTACACATTATTGTGTAACTTATTTAATTAAATATAAATCTGATGTGTTTAGCATGTTTCAAGATTTTGTAGCCAAGAGTGAAGCTCATTTTAATTTAAAGGTTGTGTACTTATACATTGACAATGGTAGAGAATACTTGTCAAATGAGATGAGACAATTTTGTGTTAAGAAAGGAATTTCTTATCACTTAACAGTGCCACATACACCTCAGTTAAATGGTGTTTCTGAGAGAATGATAAGAACCATTACGGAAAAAGCTCGAACCATGGTTAGTGGTGCAAAGCTAGATAAAAGCTTTTGGGGCGAAGCAGTATTAACTGCTACTTATTTAATCAACAGAATTCCTAGCAGAGCACTTGTTGATAGTTCAAAGACCCCATATGAGATGTGGCACAATAAGAAGCCATACTTAAAACATTTGAGAGTGTTTGGTGCAACTGTTTATGTGCATATTAAAAACAAACAAGGAAAGTTTGATGATAAATCATTTAAAAGTATTTTTGTGGGCTATGAACCCAATGGTTTTAAGTTGTGGGATGCTGTAAATGAAAAATTTATTGTCGCAAGAGATGTTGTTGTCGATGAAACCAATATGGTTAATTCTAGAGCTGTTAAATTTGAAACAGTGTTCCTGAAAGATAGTAAGGAAAGTGAAAATAAAAATTTTCCGAATGACAGTAGGAAAATAATACAAACAGAGTTCCCGAATGAGAGTAAGGAATGCGACAACATACAATTCCTGAAAGATAGTAAGGAAAGTGAAAATAAAAATTTTCCGAATGACAGTAGGAAAATAATACAAACAGAATTCCCGAATGAGAGTAAGGAATGCGACAACATACAATTCCTGAAAGATAGTAAGGAAAGTAATAAATATTTTCTGAATGAGAGTAAGAAAAGAAAGCGAGATGATCACCTGAATGAAAGTAAGGGATCAGGCAACCCGAATGAGAGTAGGGAAAGTGAAACAGCAGAGCACTTAAAAGAAATTGGAATTGATAATCCAACTAAAAATGATGGCATAGAAATTATTAATAGAAGAAGTGAGAGATTAAAGACTAAGCCTCAGATATCCTATAATGAAGAGGATAATAGTCTAAATAAAGTTGTTCTAAATGCTCACACTATATTTAACGATGTCCCAAATTCATTTGATGAAATTCAATATAGGGATGATAAATCTTCTTGGGAAGAAGCCATCAATACAGAGTTAAATGCTCATAAAATTAATAATACTTGGACAATTACAAAAAGGCCTGAAAACAAAAATATTGTAGATAGCAGATAGGTATTTTCTGTTAAATATAATGAACTTGGAAATCCAATTAGATACAAAGCTAGATTGGTTGCACGAGGATTCACTCAAAAATACCAAATAGACTATGAAGAGACATTTGCTCCTGTAGCTAGAATTTCAAGTTTCCGATTTATATTGTCATTAGTAATACAGTATAACTTGAAAGTCCATCAAATGGATGTAAAAACAGCTTTCTTAAATGGCACGTTAAAAGAGGAAATTTATATGAGACTTCCTCAAGGTATATCGTGTAATAGTGACAATGTGTGTAAATTGAATAAGGCAATTTACGGACTCAAGCAAGCGGCTAGATGCTGGTTTGAAGTATTTGAGCAAGCATTGAAAGAGTGTGAGTTTGTAAACTCTTCAGTTGATCGCTGTATATATATGTTAGACAAAGGTAACATCAATGAAAACATATATGTATTATTATATGTAGATGATGTGGTTATAGCTACAGGAGATATGACAAGAATGAATAACTTCAAAAGGTATTTAATGGAAAAGTTTAGGATGACTGACCTAAATGAAATAAAACATTTTATTGGAATTAGGATAGAGATGCAGGAAGATAAAATCTATTTAAGCCAATCTGCATATGTTAAAAAAATTTTAAGTAAATTTAACATGGAAAATTGTAATGCAGTTAGTACTCCTTTACCTAGTAAAATAAATTATGAATTACTTAATTCAGATGAAGACTGCAATACCCCATGCCGTAGCCTCATAGGATGTTTAATGTACATAATGCTTTGTACACGCCCAGATTTAACTACTGCAGTAAATATCTTGAGCAGATATAGTAGCAAAAATAACTCCGAATTATGGCAGAACTTAAAAAGAGTTCTTAGATATTTGAAGGGCACTATCGATATGAAATTGATTTTTAAAAAGAACTTGGCATTTGAAAATAAAATTATTGGTTATGTGGATTCTGATTGGGCTGGTAGTGAAATTGATAGAAAAAGTACAACAGGGTATTTATTCAAAATGTTTGATTTTAATCTCATTTGTTGGAATACAAAGAGACAGAACTCAGTAGCAGCCTCATCAACTGAAGCTGAGTATATGGCCCTATTTGAAGCCGTGAGAGAAGCTCTATGGCTTAAATTTTTATTAACTAGTATTAACATTAAACTAGAAAACCCCATTAAAATTTACGAAGACAATCAAGGCTGTATTAGCATAGCAAACAACCCCTCATGTCATAAACGAGCTAAACATATTGATATTAAATATCATTTTGCCAGAGAGCAAGTTCAGAATAATGTGATTTGTCTTGAGTATATTCCTACAGAGAATCAACTGGCTGACATATTTACAAAACCGTTGCCTGCTGCGAGATTTGTGGAGTTACGAGACAAATTGGGTTTGCTGCAAGACGACCAATCGAATGCTGAATGAAATTTTTATATATATTTTTCAAATTTAAATTCCTGTAAACATATTTTGTTACAATGATCTGATCGGGTTTTTCTGGGTTTTCCCCGTATCCTCGCAGCAAATGCTGGATCAGTTAACACTTCCCAGAATGCACACCACCCACATTTGATAGTTACTAATGAATATTATTGTTATGTTTTTAATTATAGACGTTATTTTTGAGGGGGCGTGTTGGAATATACTATTCAACCTACAAAAATAACGTTAAACAACACTACTTTATATTTGATATGAATGGCCACACCTTTTATGCCATAAAACATATTGTAAGAGAATACCACTCTTTTTATTCCTTCTTTCCTTCTTGTACGTTTTTGCTGTGAGTAGGTCGTGGTGCTGGTGTTGCAGTTGAAATAACTTAAAATATAAATCATAAAACTCAAACATAAACTTGACTATTTATTTATTTATTAAGAAAGGAAATATAAATTATAAATTACAACA	.	PASS	SVTYPE=INS;END=15914716;FAMILY=copia;STRANDS=-;SUPPORT_TYPE=both_sides;RE=51;AF=0.972;TSD_LEN=nan;TSD_SEQ=None	GT:DR:DV	0/1:51:44
chr2R	16248532	161	N	TGTTCACACATGAACACGAATATATTTAAAGACTTACAATTTTGGGCTCCGTTCATATCTTATGTAAATGAATCGAGAGCGATAAATTATATTTAGGATTTTGTTATCTAAGGCGACATGGGTGCATTGCTCAAAAACATGTAATTTAAGTGCACACTACATGAGTCAGTCACTTGAGATCGTTCCCCGCCTCCTAAAATAGTCCCTTAGTGGGAGACCACAGATAAGGTCCTCGCCGCTCAAGATAGGCAGATGTGCCCGAGCGTGGGACCTCGATAAGGCGGGGACTATTTACTTAGGCCTCTGCGTAGGCCATTTACTTTAAGATGCGATTCTCATGTCACCTATTTAAACCGAAGATATTTCCAAATAAAATTAGTTTCTTACAAAAACTCAACGAGTAAAGTCTTCTTATTTGGGATTTTACATTTGGTCAATCGAGCCTTTAATCGACTCTGCAGTTTCCCCCTACCAAAGGTAAGGGACTCAGAGAAAGGCCAGCTCCTTTAAGCATTGCTAAGTTAATCTTGCAGCTAAAGGTAGCAAAAATAAGTGACTCTTGTTTCCCCCTACCAAAGGTAAGGAACAGAGTATAAATATAAAAAGCAAAAAGATACAAAAGAATCTTTTATGTTTTAAAACAAGCACCTTATAGTCTATAGCTAAAGGTTGCTTTGTGTACCATTATAAATTGTGGTAAGGCGTGCTTGAGGCCATACATCAGCAATTGTGAAATTAAAAAGTGCATAACAAAAGTGCCTTATAAATGCTCTAATAGCATTAAATCAGCTCATAAATAGAGTGCAGTGTATATGCCATAAGAGCATAAATTAAATAAAAAGTGCCTGAAAACAGTGCCTTATAAATGCTCTAATAGCATTAAATCAGCTCATAAATAGAGTGCAGTGTATATGCCAAAAGAGCATAAATGCCGAAATAAATGGCTAAAAAACAAAAAATCTGACTGGACTACAAAAATAATAAAACGTGCCAAAAAAAAAAAAAATCATCTTTAAACATCGACGGAGCCTTAAAGAAGAGAAGGAAGTCAAATTCAAAGGAGCCTCTACCAGCAGCAGAAGCAGCAACAACAGCAGCAGCAGAAGCAGCAACAGCAGTAGCAACAGCAGCAACAACAGCAGCAACAGCAGCAGCAACAACAACAACATCAGCTAAGTCAAAACAAGAATTTTCTGTTTATCCAAACACACATATATATATAAATACATATAAAATACATATACACGTACTATATATATTAAGAAATTACAAAAAATTTTCAAAATGATGTCAGAAAAGACTATTCAATTCCTTAAGAAGCAGTCCGAAATTATTTTGGAAATTAGAAAGTTGGAAGTAAAACCAACATTAACAGATGTAGAAATTCTAAAATTAAATGAGCTTCAAAAATGTTTCATTGCTAATCATAGCAATTTGTTAAAGATCGGCGTTGTCGATCATGAATATTTTAACGCGAAGCAGTATGATTTAATAATGATGGTGTTAGAAAAAATTAAAAATAAAAATGAAAAAATTAAGGGCGAGTCGGTAGAAAACACTTTCCCTAAATCAAACACTGTCCCTAAATCAAAACCTCCCCCTACATTAAACCTTGAAATGCGTGGTCACCCTGAAAAAGAGGGTATAGCACAAAACAACGCTTTAAAAGTAGAGCAGGCATTTCGTAATAATGTTGGCCAATTTCGAGTATATCTAGAAGATACGTCTAAACTAATAGACAGTAGTCCAGATTTCCTTAAAATAAGGAAAAATAAAATTGAATTTTTATGGCATAAAATAGATAACCTGATTGAACAGGTGAATAGTCATTTTGAGAGTTCGCTATTCGAAGAAGAAATTAGCGAACTTGAATTTGACAAACAAAATATTCTTACAGCCATTAATAGTCGACTCAGTGGCACAATAAATAAAGCTGAAATGTCGACGGTTGTTAAGGCGGAGGAGTTACCAACCCTGCCTAAAATACAGATTCCCACCTTCTTTGGTGATTCCAAAGAATGGGATCTTTTTAATGAACTCTTTACAGAGCTCATACATGTGAGAGAGGATCTCAGTCCTTCTCTCAAATTTAATTATCTAAAGTCAGCATTAAAAGGAGAAGCCAGAAATGTGGTTACTCATTTACTGCTCGGCTCTGGAGAAAATTATGAAGCCACTTGGGAGTTTTTGACCAAGCGATATGAGAATAAAAGAAACATATTCTCAGATCATATGAATAGGCTTATGGATATGCCAAATTTAAATTTAGAATCCAATAAGCAAATAAAGACATTTATTGACACGATTAACGAGTCAATTTATATTATAAAATTAAAGGCACAATTACCAGAAGATGTGGATGCAATTTTCGCTCACATAATTCTTCGGAAATTCAATAAAGAATCACTCAATTTATATGAAAGCCATGTTAAAAAGACAAAAGAAATACAGGCACTTTCTGATGTCATGGACTTTTTAGAGCAAAGGCTCAATTCTATATCATCATTCTCACAGGAAGTAAAACCTGTAAAGAAAATGATTAATAATAACAAGAATAAAAATTATAGTGACAATTGTGCATATTGCAAACTACCAGGGCATTATTTAATTCAATGCCATAAATTTAAAATAATGAATCCAGCAGAACGGTCTGACTGGGTAAGAAAAAATGGGATTTGCCTAAGATGTCTGAGGCATCCGTTTGGTAAAAAATGTATAAGCGAGCAGCTTTGTTCGACTTGTCGTAAACCTCACCACACGTTACTTCACTTTGCAGGTCATAATCCAGAAAAAGTGAATACGTGTAGAACAACAGGTCAAGCCTTGTTGGCCACGGCCTTGATTCAAGTAAAGTCGAGGTATGGAGGCTTTGAACAATTAAGAGCATTGATTGATAGTGGCTCTCAAAGCACAATTATTTCAGAAGAGTCTGCACAGATTCTAAAATTGAAAAAATTTCGGTCTCATACTGAAATAAGTGGAGTATCTTCCACAGGAACGTGCATCTCCAAGCACAAAGCGGTTATTTCGATAAGAAATTCTCCGAAAAATTTAGAAATTGAAGCAATTATTCTCCCAAAACTTATGAAGGCACTTCCAGTCAACACGATTAATGTTGATCAGAAAAATGGAAGAACTTTAAATTAGCCGACCCCGATTTTAATAAACCGGGTCGCATTGATTTAATCATTGGAGCAGACGTATATACTCACATTCTGCAAAATGGAGTTATAAAAATAGACGGTCTCCTTGGGCAAAAAACTGATTTCGGGTGGATAGTTTCTGGATGTAAAAAATCCAAAGGAAAAGAAACCATTGTAGCCACAACAATAGAAATAAAAGAGTTAGATCGCTACTGGGAAGTGGAAGAAGAAGAAAAAGATGATATCGAGTCTGAAATCTGTGAAAATAAATTTATCAAAACGACAAAAAAAGATTCAGATGGGCGATACATTGTGTCAATTCCATTCAAGGAGGATGTCACCTTAGGAGATTCAAAGAAACAAGCGATAGCTCGTTACATGAATCTGGAGAAAAAACTAAAAAGAAATGAAAAACTTAAGGTTGACTACACTAAATTCATGAATGAATACATGGATTTAGGACACATGATTGAAGTGAGTGATGAAGGCAAATATTTTTTACCGCACCAGGCAGTGATTAGAGATTCAAGCCTTACGACCAAATTGAGAGTAGTTTTTGATGCTTCAGCAAAAACTACGAATAACAAAAGTTTGAACGACATAATGTGGGTTGGGCCACGAGTTCAAAAAGATATTTTTGACATTATTATTAAATGGAGAAAATGGGAATTTGTTGTTTCGGCAGACATTGAAAAGATGTACCGACAAATTAAAATAGATAATAATGATCAAAAATATCAATATATTTTATGGAGAAATTCTCCAAAAGAAAAAATTAAAACATATAAATTAACCACAGTCACTTACGGAACTGCATCTGCACCATATTTGGCTACCAGGGTTCTGGTAGATATTGCAGATAAATGTAAAACCAAGTTATTAGTGCAATAATTAGGAATGATTTCTATATGGATGACCTAATGACTGGAGCTGATTCGGTAGAAGAAGCTAATAAATTAATAACATTAATTCCCCATGAATTGCAGAAAGTTGGATTCAACTTAAGGAAATGGATTTCCAACAATTCCAAAATATTAACCACTGTGGAGGACACAGGGGACAATAAGGTTCTCAATATTATCGAAAATGAATGTGTTAAAACTTTAGGACTAAAATGGGAACCTCAAAAGGATTTATTTAAGTTCAGCGTAAATTGTAATGATGAATCAAAAAATATAAATAAGCGCGTTGTGTTATCAACGCTAGCAAAAATATTTGATCCGTTAGGATGGTTGGCACCAGTCACGGTTTCAGGAAAACTTTTTATTCAAAAACTTTGGATAAATAAAAGTGAATGGGATCAGGAATTATCCATAGAAGATAAAAATTATTGGGAAAAATATAAAGAAAATTTATTATTGTTAGAGAATATTCGAATCCCAAGGTGGATTAATTCAAACAGTTCTTCAGTCATTCAGATTCACGGATTTGCGGACGCCTCCGAAAAAGCATATGCTGCAGTAGTCTATGCTAAAGTAGGACCTCATGTTAATATAATAGCTAGCAAAAGTAGAGTCAACCCTATAAAAAATAGGAAGACAATTCCCAAACTCGAGCTGTGTGCAGCTCACCTGCTTAGTGAATTAATCCAAAGACTAAAAGGATCAATTGACAATATAATGGAGATCTATGCTTGGAGTGATTCCACGATTACCTTAGCATGGATTAACAGTGGTCAAAGTAAGATCAAATTTATAAAAAGAAGAACGGATGACATTCGGAAATTAAAAAATACTGAATGGAATCATGTTAAGTCAGAGGATAATCCAGCAGATTTAGCATCCAGGGGAGTGGATTCTAACCAGTTGATCAACTGTGATTTTTGGTGGAAAGGTCCGAAATGGCTAGCAGACCCAAAAGAACTTTGGCCTCGGCAGCAGTCTGTAGAAGAACCTGTCTTAATAAATACGGTATTAAATGACAAAATAGATGATCCTATTTACGAATTAATAGAAAGGTATTCCAGTATAGAAAAACTTATACGTATAATAGCATACATAAATAGATTCGTGCAGATGAAAACAAGAAATAAAGCCTATTCATCAATTATTTCAGTAAAGGAGATAAGAATAGCGGAAACAGTTGTTATTAAGAAACAACAAGAATACCAGTTTAGGCAAGAGATAAAGTGCCTTAAAATCAAAAAGGAAATCAAGACAAATAATAAAATATTGTCATTGAATCCATTTTTGGACAAGGATGGGGTTCTAAGAGTTGGAGGAAGATTGCAAAATTCCAATGCAGAATTTAATGTTAAACATCCAATCATTTTAGAAAAATGCCACCTAACAAGCTTATTAATAAAAAATGCTCATAAGGAAACATTGCATGGAGGATAAACCTAATGCGAAACTATATCCAAAGAAAGTATTGGATTTTCGGGTTGAAAAATTCGTTGAAAAAGTATTTAAGAGAATGTGTAACGTGTGCAAGGTATAAACAAAATACAGCTCAGCAAATAATGGGTAACTTGCCAAAATATAGAGTGACGATGACATTCCCGTTTCTTAATACTGGAATAGATTACGCAGGTCCTTATTATGTTAAATGTTCAAAAAATCGTGGCCAAAAAACATTTAAAGGATACGTTGCTGTATTCGTTTGCATGGCCACCAAAGCCATACACTTAGAAATGGTAAGCGATCTAACTTCAGACGCATTTTTAGCAGCACTCAGAAGATTTATTGCTAGACGGGGAAAATGTTCCAATATCTATTCAGACAACGGAACAAATTTTGTAGGAGCTGCAAGAAAATTAGATCAAGAGTTATTTAATGCAATACAAGAAAATATAACGATTGCAGCGCAGCTTGAAAAGGACAGGATTGATTGGCATTTTATTCCCCGGCAGGACCTCACTTCGGAGGTATTTGGGAAGCTGGAGTTAAGTCAATGAAATACCATTTAAAGCGTATAATCGGCGACACTATTTTGACTTACGAAGAAATGTCAACTCTTTTATGTCAAATAGAAGCATGCTTAAATTCAAGGCCATTATACACTATAGTTAGTGAGAAGGACCAACAAGAAGTTTTAACACCAGGTCATTTTTTAATTGGAAGACCACCTTTAGAAATAGTCGAACCAATGGAAGATGAAAAAATCGGAAATTTGGATAGGTGGAGACTTATCCAAAAAATGAAGAAAGATTTCTGGGTTAAGTGGAAAAGTGAATATTTGCATACGCTCCAGCAAAGGAATAAATGGAAAAAGGAAATTCCTAATATAGAAGAAGGGCAAATAGTTTTATTAAAGGATGAGAATTGTCATCCTGCAAGATGGCCTTTAGGAAAGGTGGAAAAGGTGCATAAGGGGAATGATGATAAGGTCCGAGTGGCTAAAGTAAAGATGCAGGAAGGATATATCACTAGACCCATTACTAAAATTTGTCCCTTGGAAGGAATAAAGTCTGTTGACAAAAATGAGGCTGACCAAGAGCCAAAAAGACGAACTAGAGCGACATCGGGAATGTCCAAGATCGGAATCATTATGGCAATGTTGTTGTTTGTGTTAAGTTGTCAAGTTTCTAGCGCATTACCTAAAGATATAGCACCAAGATATTCTATAGACAAAATAAATAAAACCTCAGCAATATATCTAGACCCGCTAGGAGATGTTGAGATTGTGAGTACTTCTTGGAATTTGGTTATCTATTATAAAATGGATCCATATTTTAAAATGTTAACAAAGGGTAATGCGCTTATACAAAGTATGAGGAAAGTTTGCGAAAGACTTCATAGCTTTGAAGAGCAATGTAGTCTAGTCTTAGATAATATGCAAAGTCAGTTATCGGAACTTGAAGAAAACAATAAATTGTTTATGATACAGTCTAGATCTAGAAGCAAGCGTGCTCCTTTCGAATTTATGGGTTCCTTGTATCATATTTTATTTGGTATAATGGATGAAGATGATAGAGAGCAATTAGAAGAAAATATGAAGAATTTGTTAGATAACCAGAACAACCTTGATAAACTAATTCAAAAACAAACATCTGTGGTTGATTCAACTTCTAATCTATTAAAGAGAACAACAGAAGATGTTAACTCCAATTTTAGAAGTATGCAAATAAGAATTGAGAACATGACAGAAGTTCTTAAAGAAAATTATTATGTTTATAAGGAATCAATAAAATTCTTTATGATTACGAAACAGCTACACTCATTGATTGAAGAAGGCGAAAAAATTCAAGCAGGCATTATAAGCCTGTTGATTGATATTAATCACGGTAGGCTAAATACAAATATTCTCAGGCCAAATCAGCTTAAAAAAGAAATTGCCAAAATTCAGCAGAGTCTTTCGGAGAACCTAGTAATTCCAGGAAAACGGTCAGGTACGGAACTTAAGGAAGTGTATACACTGTTAACAGCCAGGGGTTTATTCATCGACGATAAATTGATCATTAGTGCAAAAGTGCCTCTGTTTAGCAGGCATCCATCCAAATTGTTCAGGCTTATTCCGGTGCCAATTCGAAATGAAGATCGGATAATAATGGTGCATACAACGTCCGAATATTTAATTTATAATTTTGAGATAGATTCCTATCACATAATGACGGAAGCCACATTAAATCAATGTCAGAAATGGCAACTAAATAAGAGAATATGCAAAGGAAGTTGGCCCTGGAATTCAGCGAATGATAATGCATGTGAGATTCAGCCTCTAAAGCCAGATAAAGCGGCGAACTGCATCTATAAAACAGTAGTCGACTCTAAAAGTTACTGGGTAGAGTTAGAAAAGAAAAGTAGTTGGTTGTTTAAGGTTCCTGCGAATTCAAAAGTCCGTCTGCAATGTACTGGCTCTCAAATTGAATTGTTTGATTTGCCTCAGCAAGGAGTTTTAAGCATTGCGCCATATTGTACGGCAAGAACCGACGATAAAATTCTAGTTGCCCACCATAACATTCAGTCCGAAAGTGAAGAATTATTATCAACACCTTATATAGGAGAAATTAGTGAAGCGCCGAAGATTATTTGGGATCCGCTGAAACTATCAATATTAAATCATACTGAGGAATTTGAACGATTGAATAATGAAATTAAATTTATGAAAGAGAACCATCAAAAATTGAAAGATTTACATTTCCATCATATTTCCGGACATGCTGGATTAATTATTGCTTTAATACTAATGATAGTATTAATAATATATTTCATACGGAAATGTGCTGTGCAACAAAGAATGCAAGCAATAACCTTTGCAGGTCCGTTGCCAGTACTATAAATATCAATAGTAAATAAACAATAAAATAATATAACAAATAAAAATATACAGTCCACTATATCGTTGTTTAATAGAAAATGTACTTCTACATAGAAAAAGCAAAATGTTTAAAATAAGTTAATTGAGTACAAATTGTTGAATTAAAAATAATATAAACCATAATTGTAATCCAATAAAATTAAAAGCCAGAAAAACTAGGCCCATTGAAATCTTAGTTGCAAAATAAATGAACATATATCAAATAAATACAGTCCACTACTGTTATAAATGCAACTAATATACTAATGTACATCTCAGCTTGCTGGCCCTTTGGCAGAATGTTCACACATGAACACGAATATATTTAAAGACTTACAATTTTGGGCTCCGTTCATATCTTATGTAAATGAATCGAGAGCGATAAATTATATTTAGGATTTTGTTATCTAAGGCGACATGGGTGCATTGCTCAAAAACATGTAATTTAAGTGCACACTACATGAGTCAGTCACTTGAGATCGTTCCCCGCCTCCTAAAATAGTCCCTTAGTGGGAGACCACAGATAAGGTCCTCGCCGCTCAAGATAGGCAGATGTGCCCGAGCGTGGGACCTCGATAAGGCGGGGACTATTTACTTAGGCCTCTGCGTAGGCCATTTACTTTAAGATGCGATTCTCATGTCACCTATTTAAACCGAAGATATTTCCAAATAAAATTAGTTTCTTACAAAAACTCAACGAGTAAAATCTTCTTATTTGGGATTTTACA	.	PASS	SVTYPE=INS;END=16248535;FAMILY=roo;STRANDS=-;SUPPORT_TYPE=both_sides;RE=40;AF=0.978;TSD_LEN=4.0;TSD_SEQ=TATG	GT:DR:DV	0/1:40:54
chr2R	16257975	162	N	GTGTAGCATATTGGACTAATCTACCCTAAGAATACAATAGATGATTGGGTATAACATAGCGTCAATACATTGTGACACTTTGTCATAATAAATATAAATATACAAATATACAAAAAGACCACCAAAAACTACGTAAGCACTCCAGCGCCCCAGTAATACGATCTAACGCTTATACATAAGCCGATCGCGGAGCGTGGGAATGCTGAGCATGCACTTTGCAGCTCAAGTGGTCAATGCCTTCTGCATGCATATGTATATGTATAAATGTAAGTAAGAATACATAGATATAAGCAATGTATGTGCGGGTTAGCTGAACCCAACTTCAGCACACTTGGATCATTCGAATAAACAGATTCAAACAGAGCAGAGGTTCTGAGCTCGGAAACCAAATCTTTTACATCTATACCTGTTATATTTTTAAAACAATTACA	.	PASS	SVTYPE=INS;END=16257976;FAMILY=Stalker4;STRANDS=-;SUPPORT_TYPE=both_sides;RE=60;AF=0.987;TSD_LEN=2.0;TSD_SEQ=GA	GT:DR:DV	0/1:60:58
chr2R	16521630	163	N	CACTATGGGGCATTTGGCCTGTTTTTTTTACAAAAATTAATACCTCCTAAACTATTGGAGATATTTGGATGAATTTTTTTTTATGCGTTACACATGCACCCAGGAATATTTTGGAAAAGTGGGCGTGCCCCAACTCCGCCCCAATTTTTTTTTTTTTTTTTTTTTTTTTTTAATAATATATTTTTAAGGTTTATTTTTAATTTCAATATTGTATCATTCATAACCGTCTTCCTTTTCACAATCAGTAGAGTCTGAAGAATTTTTATCAGGTTCAAATTCGCAAGCTAACATTTCAATGACTTCTGGTGGAAGAGATAGTCGCTTATGTTTTCGCCTCTTTAAATTTATTGATGATATTATGGGATCCGAAGTATCCATTGCTCTGTAAAAGACATATGCGAAGCTACTAATAGTTTTTGCCGTGGCTGGGTTCAACAAAAGAATTTTAAGTATGGCTGCAAGATCCCGCAGGCAGCACTTCCGTGCAGCTTGAACCAAAAGACGTTCGTTGTGATTCTGCGCCCCTACGAGTTCATCTGCTTGCTGTCTTCGGCCACTCAAATTTTTTTAATAATATGACGTTTTCGGGAGTCCAACTAATTTCCTTTCCTATTTATTTTTCTCCTTTACCTTCAGGACTAGGTGTTCTTCTAAACAATTTGAAAAAAATTTTAAAAATTCATTTATTTTTCGATTGCATTTTCTCCAATTTCGCAAAATATTGACTGAAGTCATTCGTTATTATTATTATTAGTTAATCGTTTATTAAAGTCTAGCTTGCTATCAGAAAAATGCCCACTGATAAAAGTGCAAATAGAATTTTCCTTTTGACGAACACCCTTTTGCGTGCGCCACACTTCCAGCAGGGCAGCATTGGAAATCGAGATATTACTCCCTAAAAAATGAAATTTCTCAAAAAACCGCAAAAAACGCACATAGAGACTACCTGATATGAGTTAGGAATTGAACACACTACAACATGGATATAAACACATACTGAACAAATTTGAACAAATTGTTGTAGCTCTATTCAAAGTTGAAAATTTTTTCAAACAACTACATGTTGACACCACTTGCTAAATGTACAAATTGTTAGTAGTAGACGCACACAATAAACAATATATTAACAGAAACACATAATACAAACCTCTAGATTGATTATCCATTTCAAATTTTATTCTTTTGCGATCTTCTTTTTAAGTTCTAACACTTTGAAAGTTAAGCTAAATTTTGCGCGCAAAGCAGCCACGTGGTATATGCTCGCAACAGCCGACTTTAACAGCTGTTATTATAACAGTGCATTGTTAAATTAACTTATGCGGGCTATATCATAACAGTTTAACGTATTTCCAATGTATTAATACTAAAATACTTCAAATTTGCATACTTGTGAAAAACACATTATTGTAAAAAAAACAGGCCAAATGCCCCATAGTG	.	PASS	SVTYPE=INS;END=16521633;FAMILY=hopper;STRANDS=+;SUPPORT_TYPE=both_sides;RE=41;AF=0.992;TSD_LEN=4.0;TSD_SEQ=AAGG	GT:DR:DV	0/1:41:49
chr2R	16615497	164	N	AGTTACGAACCCTCTTCTTGCGCTCTTCGTCAGGACTCACCAGCGCTCGGCTCTCGTGTTTTCGGGCCCCGTCAGCAGGCGACTCGGGGCCTGTCTAGTAACATGTTCGTGTAAGTTACGAACCCTCTTCTTGCGATCTTCGTCAGGACTCACCAGCGCTCGGCTCTCGTGTTTTCGGGCCCCGTCAGCAGGCGACTCGGGGCCTGTCTAGGAACATGTTTGTGTATGTGTGCATTCGGAACAAGTGCCGTTGGTCGCACTCAGGGTGAGGGGTCAACGGGGGAAGCGGATATAAAAGCAGCGGGGCGGGAGAAGAGGCCCCAGTCTCGAACGGACACATAACGGAACCGCTAGCAGATCGCGAACTGAATCTTAAAATAAAGCTAATCGTAAACTCGAACCCTCTTAACTATCTTGACTATTATTTGGAGAACCACAGCATGTTGGTTGTCATATCAAGGTGAGGTATGCGGCAGCGAGTGCCGAGAACCCTGATGCAAGTGCAACTTGCGTTAACTGGCGCCCGAACAGGGACCGGCAATGTCCGGCCGATAAAAGTGATACGAAAAAATTGTGGAAATTTGTGCGTAAAAATAGTGGTGGTGTGCATAAGTCAGATTAAGATCTGAAATCCATAAATGAAAAAGAAGTGCTGCGTGAGCTGTGTATAAAATGATAAAATAGCAATTACCCGCTGCCGGGGGGAACTACGCCCATCCCGGGGCGCAACAAATATTGCATAATTCAATAAAAGGTGTAAAATTTCTAAAATAAAAATGTAAACCTATGTTGCGCCAAGACCTAATTTAAATTAATAAAACAACGACCCGCTACCGGAGGACGCCACGTCGCCCATGCCGAGCGCAAAAGTTGTACGATACCTATAACATAATTAAAACACGATCAACCCACTGCGGCGGTACGGCTTGTGGGAAAATTTTTTTTTTTCTCTCCTTGCCAATTCGCGAGTGCAAAAGATTGTGTATAATAAACCAATAATTAACCATTGCAGCAGTTTACCTGCGGCAGTACGAGTAATATGAGCGCCCAGAGTGATAAGGTGGTGTGTGGCAGCTTGTTGGATACGTTAAGTGGTGTGGAATGCACCCAAAAAAAAACCGCCCAACAAGTTGTGTGGCGGCCGTACCTTAGTAGGCAACCAGCCAAAAGGGATACTACGGAACCACCGTGCCCAGTGCCGAAATAAATTAGAGGTCATCAATAAAAAACTGTAACAGCACGCACGCAAGGAAAAAATATTGCAAAATGGAATAGCGCACAAAAAGAAATACAAAAAAAACTATAAAAAAAATAATATAAAAAAATACAGATTATAAGAAATAAGAAATAAGAAATATAAAAAATAAAAATATAAGTACACAAAATGTACCGTACCCCACACACTACGTAGTCTTAGAACAACTTAGACGACCAGATATTTACGAATTGTCTTTTTGTAAGCGCGATTTCTGCATGCGGCGCAAATCCCGCTCACTGGACTGGCTGGGGTCGGCTTGGAAATGGGTAGCTGGATCTCCAGATGCTGCTGATTGGAACGCCGTCTTGGCCGCGCAAGCGACGGCTTCGAGGAACTGCAAAAACTGGAGGAGGCTAGCTGTATCCCTCGGCTACTGAAGTAACCAACGAGTGGTTAAGCAAGTCGACGATGGAATGCTCCTCCTGACCAACTTCAACGGAACTCTAAGAACGGCTGCAGAGAACTACGACCTGATCGGCTCCTTTATCATCCAATTCGACAATGAGACGATAATGGTCAACGGTCAAAACTATTCCAGTTACTCGGTCAGTCATCTAATGGCGATGCCGGCCGTGTTGAGCCACATAACGGCCAGCAACTTTCAACTTTCTCTGGAATACGTCCACGACGTGAGCATGAAGAATTTGGAAAAGATGTCCAACATGGCGAGTGAGCTACTAGCCTCTCTTCTCACCGAGGCGGCACTCGCAATCTGCATATTCCTAGGCTTTTATTTCCTATGGAAGAAGCTGATGTCCACCAAAGGCATGCCCGATGTCCGCGAGATTGCCGCAAACTTAGAAGCATTGGGCCAAACCGAGCTGAACAAGGCTCACTAATCTGCGGGACGCAGATCTTGAGGGGGGAGGAGTTAAGAACCCTCTTCTTGCGCTCTTCGTCAGGACTCACCAGCGCTCGGCTCTCGTGTTTTCGGGCCCCGTCAGCAGGCGACTCGGGGCCTGTCTAGTAACATGTTCGTGTAAGTTACGAACCCTCTTCTTGCGCTCTTCGTCAGGACTCACCAGCGCTCGGCTCTCGTGTTTTCGGGCCCCGTCAGCAGGCGACTCGGGGCCTGTCTAGTAACATGTTCGTGTAAGTTACGAACCCTCTTCTTGCGATCTTCGTCAGGACTCACCAGCGCTCGGCTCTCGTGTTTTCGGGCCCCGTCAGCAGGCGACTCGGGGCCTGTCTAGGAACATGTTTGTGTATGTGTGCATTCGGAACAAGTGCCGTTGGTCGCACTCAGGGTGAGGGGTCAACGGGGGAAGCGGATATAAAAGCAGCGGGGCGGGAGAAGAGGCCCCAGTCTCGAACGGACACATAACGGAACCGCTAGCAGATCGCGAACTGAATCTTAAAATAAAGCTAATCGTAAACTCGAACCCTCTTAACTATCTTGACTATTATTTGGAGAACCACAGCATGTTGGTTGTCATATCAAGGTGAGGTATGCGGCAGCGAGTGCCGAGAACCCTGATGCAAGTGCAACTTGCGTTAACT	.	PASS	SVTYPE=INS;END=16615500;FAMILY=opus;STRANDS=+;SUPPORT_TYPE=both_sides;RE=40;AF=0.96;TSD_LEN=nan;TSD_SEQ=None	GT:DR:DV	0/1:40:20
chr2R	17107396	165	N	TAATAATTCGATCGCCGACGAGTGAAGACGTTTTTATCGTGCTCCGCACAAAATCGGTTGTTTTGAGTGAAGTGAACGCCAAATAAAATAAACTAAATAAAAAATCTGAAAGCGAAAGAGACGCTCTATGCGATGCAAGATCGCTTAAATACATAGTGAATTGTTATCTTAAATAATAAAACTATGAGTCAGAATGACACTCGCGCCCAGCGTCAGCGCGAGCATGACGAACGCCGACTCTCAATTCAGCGCAACAACGCGTACTTCTCCTACGTCTCACCGACAATCCCAAACGCAGACATCGAGCGGTCAATAACCCATAGCCCAGGAAACCTTCTTCTACCAACAAATCAAGAAAGAGCGCGCTCCTGCTCTCCCGCTCTATTGGCTCCGACAGAAGCCCCGCTACCTCCAACAACAACAGCTGGAGAGGGACCGGCAGCCCGCTCTGCCTCGTCATCGGCTGCACCCGCTCACGGTCTGACTAAGTCAGCGAAAGCAAAACCGCTAGCAATAAACGGTACTGCTGCACTGCCAGCAAAACAAAACGAAAACGTAAACAAAAAAGCTGGGTCGACCTGGCAGACTGGAATGGACCGCTACATTACAATAAAGCGAAAGCTCAGCCCGGAAAATTCAGATTTGGGAAACAAGCCGAAAAATACACGCGATAACTCTACCTTGATCAAAAATGTAGCCCCTGCAAATACCAACAGATTTGCCTTGCTGGTAGATACCGCTGAGGACGTGCCGCTGGGATCCGTTGATATCGAACCGAAGAAAACAAAGCCTCCGCCAATATACATCCGCGAGAAGAGCACAAGCCGTCTTGTAAATACTTTGATTGGCCTTATTGGGAAAGATAGCTTTCATATAACTCCCCTCGTAAGAGGTACTATCAACGAAATCAAACTTCAGACGAAAACGGAGGACGACTACAGAAAAGTCACAAACTATTTTACCGCACAAAAAATAGGCTTCTACACCTACCAGCTTAAAAGCAGCAAGGGCCTGCAAGTAGTCCTGAAGGGCATTGAGTCTGATGTTACGCCCGAAGAGATAACTGAGGCGCTAAAGGAAAAGGGATTTTACGCCAAAAACGTGTTCAATATCAAAAACAGAAACAGGCAGCCCCAACCACTCTTCAAGATTGAGCTTGAACCAGAAAACAAGCCTCCTAGAAAAAACGAGGTTCACCCAATTTACAAACTCCAGCTCCTTTTGCACCGTAGGATCACGGTAGAAGAGCCGCACAAACGCAACGCTCCTGTACAATGTACAAACTGCCAAGAGTATGGCCACACGAGGTCATATTGTACACTTCGCCCGGTGTGCGTAGTCTGTGGAGATCTCCACGACTCCAAACAGTGTCAAATTAACAAAGAAAATGCATGCGAGAAAAAATGTAATAACTGCGGGGGCAATCACACAGCAAACTACAGAGGCTGTCCAATCTACAAAGAGCTGAAAATCCGTCTTCACAAAAGAATGAACACGGCGCGGGCACACCAAGGATCAGCTACCCTGATACCATCAGAGACAAATCCTGAAGTAATTTTCTCGAAAGCAGCTAGTTTCGCTCCCTGGCCTACATTCAACACTAACAAGACAACATTTGCTAACGTTTTAAAATCAGGTATGACGCCTCCAACCCAAAACTCCCGAACTCCACATGAAGTGCACACAAAATTAGACACACAACAAAACTATCACCCAGCTGCGCAGCAGGAAACAAAAACTGAAGCTATGATGCAAGCCTTACAACAGAGCATGATGGAATTTATGACATTTATGAAGACCACCATTCAAGACATGATGCGTAATCAAAACCTTTTGATACAAATGCTTGTAGCCCAACAATCAAATAAATAATGGCTACCTTACGCATAGCTACGTGGAACGCCAATGGCGTCTCACAGCGCAAACTTGAGCTAGCTCAATTCCTACATGAGAAGCATATCGACGTAATGCTTCTTTCGGAAACTCATCTCACAAGCAAATACAATTTTCAAATAAGAGACTACCATTTCTACGGTACAAATCATCCCGACGGAAAAGCACACGGTGGCACCGCCATACTCATAAGGAACCGTATGAAGCACCACTTTTACAAAGAATTTGCGGAAAATCATCTTCAGGCCACATCTATCAACATTCAGCTGGATGACAACACTCTCCTTACACTAGCGGCCGTATACTGCCCCCCCGTTTCACAGTATTAGAAGCTCAATTCCTGGATTTCTTCCAAGCACTAGGGCCACACTTCATTGCAGCAGGCGACTACAACGCTAAACATACTCACTGGGGATCGCGACTTGTGAACCCAAAAGGAAAACAGCTTTATAAGACGATAATAAAAGCCACTAATAAACTTGACCATGTTTCCCCCGGGAGTCCTACATACTGGCCATCAGACCTCAATAAGCTGCCAGACCTGATCGACTTCGCAGTTACGAAAAATATTTCCCGCAGTTTGGTTAAAGCTGAATGTCTGCCGGATCTCTCATCTGATCACTCGCCTGTACTAATTCACCTCCGCCGATACGCAGAAAACGTGAAACCACCAACCAGATTGACCTCTAGCAAAACAAACTGGCTCAGGTATAAAAAATATATAAGTTCACATATTGAGCTAAGCCCAAAACTCAATACTGAATCTGATATAGAGAGCTGCACGTGTGCATTGCAATCCATCCTTACTGCAGCAGCTCTTACTGCAACACCCAAAATAACAAATAATACAATTAATTCAAAAAAGACCAACGTACAAATCGAGCAACTCGTCCACGTAAAACGTCGCTTACGCAGAGAATGGCAATCTTCCAGATCCCCAACTGCAAAACAAAAGCTAAAAGTAGCCACACGGAAACTGGCCAACGCTCTGAAACAAGAAGAGGACGACGATCAGCGCCGATACATAGAGCAACTCACACCAACAGGCACAAAACAAAAGTCACTGTGGCGAGCCCACTCAACTCTTCGCCCACCGACTGAAACCGTTTTGCCGATAAGGAATTCATCAGGTGGCTGGGCCCGTAGTGATGAAGACAGAGCCAACACATTTGCCGCTCACCTACAAAATGTGTTCACGCCAAACCAGGCTACTAGCACATTCGCGCTACCGTCCTATCCCGTAAACCGCCATCAGCAACACACCCCAATTGTGTTTCGTCCTAAAGAAATAACTAAAATAATCAAAGACAATCTCAGCCCGAAAAAATCCCCCGGCTACGACCTTATAACACCGGAAATGATCATCCAGCTGCCACATTCTGCAGTTCGCTACATAACCAAGCTCTTTAATGCCATCACCAAACTTGGTTACTTTCCACAACGATGGAAGATGATGAAGATCATAATGATTCCAAAGCCTGGTAAGAACCACACAGTCGCTTCATCTTACAGACCAATAAGTCTACTCTCATGCATTTCGAAACTATTCGAAAAATGCCTGCTGATCCGACTTAATCAACATCTGATATACCACAATATAATCCCAGCCCACCAATTTGGATTTCGCGAAAGCCACGGAACCATTGAACAGGTGAATCGTATTACAACGGAAATAAGAACTGCATTTGAATATCGCGAATACTGTACAGCAGTATTTTTAGACGTATCCCAAGCATTCGACAAAGTCTGGCTCGACGGCCTAATGTTTAAAATTAAAACATCCCTACCCGAAAGCACACACAAACTTCTAAAGTCTTACCTCTATGACAGAAAGTTTGCAGTGCGGTGCAACACTGCCACTTCCACTGTTCATACAATTGAGGCTGGAGTCCCCCAAGGCAGCGTTCTTGGGCCAACCTTATACCTCATCTATACAGCCGACATCCCTACAAATAGTCGCTTAACGGTATCCACATTTGCCGACGATACAGCTATCCTTAGCCGTTCAAGGTCCCCTATCCAAGCTACAGCACAGTTGGCACTGTACCTCATCGACATTGAGAAGTGGCTCTCTGACTGGCGAATAAAAGTAAACGAGCAAAAATGCAAGCACGTGACGTTTACGCTAAACAGACAAGACTGTCCTCCGCTCTTGTTGAACAGCATACCACTCCCGAAAGCAGACGAGGTAACGTACCTAGGAGTACACCTAGACAGAAGACTCACATGGCGCAGGCACATTGAAGCCAAAAAAACCCAACTTAAACTCAAAGCCAACAACTTACACTGGCTCATCAACTCTGGTTCTCCGCTCAGCCTAGATCACAAGGTCTTGCTCTACAATTCTATATTGAAACCAATCTGGACCTATGGCTCACAGTTATGGGGCAATGCCAGCAACAGCAATATTGACATCATTCAGCGAGCACAATCAAAGATTCTGAGAACCATCACTGGGGCACCGTGGTACGTTCGGAGTGAAAACATCCAAAGAGACTTAAATATCCCATCAGTTACCAACGCAATCACGGAACTTAAGGAAAAATACCATAGCAAGCTTCACACGCACCCCAACCACCTAGCGCGAGGTCTAATCCAGCTCAGCAGCCGTTCCCGTCTCCGGCGAAAGGACCTACCAACCCAGCGAATAAATTATTAGGGCCGTTTAAACATAGAACAGTTGGAAAAATAATACAACTGTTCAAAAAATACTTGTTATAGTTAAGATTTTTAAACTTATTGTTAGTTCTTATACAAGAAGATTCAATAAATAAAAGCAAAGTAAAAAAAAAAAAAAAAAAAAAAA	.	PASS	SVTYPE=INS;END=17107404;FAMILY=F_element;STRANDS=-;SUPPORT_TYPE=both_sides;RE=54;AF=0.964;TSD_LEN=9.0;TSD_SEQ=TTGTTAATT	GT:DR:DV	0/1:54:52
chr2R	17442383	166	N	AGTGACGTATTTGGGTGGTCCAAACCAGCCACTTCCATTATTTCAAAGAAATCAGTAATGCACTCTAGTAATTTTCCATAACGTATCCCAGCTGCGCAGCATTCGTTTATCTTTGGCAGCGCAGCCGTTCTTGTAAACATCCTAAAGCCTGACCTAAGCAGATTTGACTGCCCTCTTTCAACGCTACCTAATCTTAAGAACCCAAGAGCGAGGCTCTCCCGAAATACAAATATTGTTCAAATACTGAGGCTTCTCCTCAATCCAATTTGCATTTGATTTTTAGTCTTAAGCTGAGATCCAAAGAATAAAGTCGTGAAACTATTTCTCCTAAAAACTATTTTTTATTTCTTGGCGTTGTCCTTAGTCAACTGACGGGACATTAGTTCGACTCATAAATAAAACAACAATTTTACTGGCGCAGTCGGTAGGATACAAAAGTATCCGAAAAAAAGAACCTTCGAGTGGAAAATAAGTTAAATTTTATAGTCCAGTGCTCGAAACATCTCCCAAAATAAATTCGTGAAAACTCTTCAACTTGGATTATAATTCCAATTCGGTTATCCAATAATAAGTGGAAGTGAAATACGAAACAAAAATATTAAGTCCAAAGGCAACTAAGTTTTAAAACCAACATATAAAAATAAAAAATTAAAACAATATAGAATTTTAATAATACAACACAAAAATTTACAAAACAAAAAAAACAAACAAGTGAAACTAGAAAGCTTAAAAATAATAATAACATTGAATCCGAAACAAAACAAAAAAATAAAACACAAAAGTTAAAAATTTTACAATAAAAATGTCACAACCAATTATTGCGCTGAGCGACATAAACCTTGCCGAAGCCCGTCGGCAGCTTAAAGACATTATGCCATTCAAGGGTGATCCAGAAACCCTTCACACCTTTATCAGCAGAGTGGATTACGTAATTTCGCTCTACCAAACAAATGATGTCCGACAACAGAGGATTCTACTGGGAGCCATCGAAAGGAACTTGGACGGACAAATTACACGATCTTTGGGACTTCCGAACATCGAAGATTGGCCTACCCTTAAAGCAAGACTCATCGCGGAATTTAAAATTCAAACACCAAACTACAAACTTCTGGAGAACTTCAGGGAGACACCATACAGAGGAAGCCTAAGAGCATTCTGCGAAGAAGCGGAGAGACGACGTCAATTACTAATTTCGAAACTACACCTGGAAGGTAACCAATCGGATTTTCTTATTTATATTCAGGGTATTAAAGAATCTATTAAGATACTGATAAGGAAACTACCAATACAATTATTCACTATTTTAGCCCATCACGATATTACAGACTTAAGATCCTTAATTACCATTGCACAAAATGAGGGAATTTATGAAGAACACATTAATTTTGAATTTTATGAAAAACCAGAATATCGTAATAAAAATTCAAATTCTAACCAGAATTCGAAAACACAAAAATTCAATACAAATGTTCAAACTCAAAATCGACCAAGTTACTCACAATATTCCCAACCCTTCCAACCTAATTTTAATCAATACATTCAACCATTTAGACCTAGCTATACACAGCAGATAACTAACAACCCACCCATGTGGCACGCACCTAATTATTTCAGACCCAACCAATACATAAACCCACAACCCATTATTCAAAAAAATCATTTCCAACAATATCCCAACAAAGCCCAATTTCCCCAAACAACGCATTTTAGAGGAAATACATACCCTCGACTACAACAACCCTCTACATATAAAAATACTAACTTCCCGATTACTAAACGACTAAGACCATCGGACAGTGAACAAACTAAAATGTCTATTGACGAAATTAGATTCCAAGACGCGCATGAATTCGAACAAGTCCAACCTAATTATTACGAGCAACAGTATTTTAACCAAAATCAATACAATCCGTATCAAAATCATAGCTTCATTAATGAAGGGCAACAACAAGTCCAATCTGTACAAATTAATAACAAACAAAACCAAAATAATTCTGAACTAAACGAAAATTTTCGGTTAACAGCCCCGGAAAATACGAATACATAAAAATAGTATACAAAGGGCGCTCATACAAATGCCTTCTAGACACAGGATCAACAATTAATATGATCAATGAAAATATATTTTGTCTTCCCATTCAAAATAGTAGATGTGAAGTTTTAACATCAAATGGCCCTATTACCTTGAACGACTTGATTATGTTACCCAGAAATAGTATTTTCAAAAAAACCGAACCATTTTATGTGCACAGATTTTCTAATAATTACGATATGCTAATTGGCAGAAAATTGTTGAAAAATGCTCAATCAGTTATTAATTACAAAAATGATACAGTTACCCTTTTTGATCAAACATACAAATTAATTACTTCAGAATCCGAAAGAAACCAAAATTTGTATATCCAAAGGACACCAGAATCAATTGCAAGCTCAGATCAGGAATCAATAAAAAAATTAGATTTTTCACAGTTTCGATTAGATCACCTAAATCAGGAGGAAACTTTTAAGTTAAAAGGCTTGTTAAATAAATTTAGAAATCTTGAATATAAGGAGGGAGAGAAATTAACATTTACAAATACAATTAAACACGTACTAAATACAACACATAACTCCCCAATTTATTCGAAACAATACCCACTTGCGCAAACACACGAAATCGAAGTAGAAAACCAAGTACAGGAAATGCTGAATCAGGGATTAATTAGGGAAAGTAATTCTCCATACAATAGTCCTACTTGGGTCGTACCAAAGAAACCGGATGCTTCTGGCGTAAATAAGTACAGGGTAGTAATTGATTATAGAAAGCTAAATGAAATAACCATACCTGACAGATATCCAATTCCAAATATGGACGAAATTCTTGGCAAACTGGGTAAATGCCAATATTTTACAACGATCGATCTAGCAAAGGGATTTCATCAAATAGAAATGGAAATCAATTTCTAAAACTGCATTCTCCACAAAAAGCGGTCATTACGAATACCTTCGAATGCCATTTGGCCTTAGGAATGCACCCGCTACTTTTCAAAGGTGCATGAATAATATCCTTCGACCGTTGCTTAACAAACACTGTTTGGTGTATCTGGATGATATTATAATTTTTTCAACATCCCTTACAGAACATTTAAATTCAATACAATTAGTTTTTACAAAGCTTGCAGATGCAAATTTAAAATTGCAACTAGACAAATGTGAGTTCTTAAAAAAGGAAGCTAACTTTCTTGGTCACATAGTTACCCCTGATGGTATTAAACCAAATCCTATTAAAGTTAAAGCCATAGTTTCATACCCAATTCCGACAAAAGTAAAAGAGATAAGAGCTTTCCTTGATTAACAGGTTATTATCGCAAATTTATTCCAAATTACGCAGACATAGCAAAACCCATGACCAGCTGCTTAAAAAAAGGAGCAAAGATAGATACACAAAAACTTGAGTACATAGAGGCATTCGAAAAACTTAAGGCTTTGATAATTCGTGACCCAATTTTACAATTACCTGATTTTGAAAAGAAATTTGTTTTAACCACAGATGCAAGTAACTTGGCCCTCGGGGCTGTCCTTTCTCAAAACGGTCATCCTATATCTTTTATTAGTAGAACACTTAACGATCACGAATTAAATTACAGTGCTATCGAAAAAGAATTACTTGCCATAGTTTGGGCCACAAAAACTTTTCGACATTATTTACTAGGACGACAATTTCTCATTGCCAGTGACCATCAACCTCTTAGATGGCTTCATAACTTAAAGGAACCGAATGCTAAGTTAGAAAGATGGAGAGTTAGATTAAGCGAATACCAATTTAAAATAGATTATATTAAAGGGAAAGAAAATTCAGTTGCCGATGCATTATCAAGAATTAAAATTGAAGAAAATCATCATAGTGAAGCTACTCAACATAGTGCAGAAGAGGACAATAGCAACCTTATTCATTTAACAGAAAAACCAATAAATTATTTCAAAAAACAAATAATCTTTATTAAATCCGATAAAAATAAAGTAGAGCATTCAAAAATATTCGGTAACTCCATTACCACAATTCAATATGATGTAATGACACTTGAAAAGGCCAAACAAATTTTACTCGATCACTTTATCCATAGAAACATTACCATTTATATTGAGAGCGATGTAGATTTTGAAATTATTCAAAGAGCACACATAGAAATTGTTAATACCACCTACACAAAAGTAATTCGCAGTCTTTTCCTATTAAAGAACGTTGGTTCATACGCCGAATTCAAGGAAATCATACTTCAATCACATGAAAAACTTTTACACCCTGGTATACAGAAAATGACAAAATTATTTAAAGAAAATCACTTCTTTCCAAATAGCCAACTATTAATTCAGAATATAATAAACGAATGCAACATATGCAATTTGGCCAAAACAGAACATAGAAACACCAAAATGCCTTTAAAAATCACACCCAACCCGGAACATTGCCGAGAAAAATTTGTAGTAGATATTTATTCATCTGAGGGAAAACATTACATCAGTTGCATTGATATTTATTCTAAATTCGCTACACTTGAGCAAATTAAAACTAAGGATTGGATAGAATGCAGAAACGCATTAATGCGCATTTTTAATCAACTAGGTAAACCCAAATTATTAAAGGCAGACAGAGACGGAGCTTTCTCCAGTTTAGCTTTAAAGCGATGGCTTGAAGAAGAAGAAGTCGAATTACAGCTCAATACAGCAAAAAACGGGGTAGCAGACGTCGAAAGATTACACAAAACAATAAATGAAAAAATTCGTATAATCAATTCATCTGATGATGAAGAAGTAAAATTAAGCAAGATAGAAACAATCCTCTACACATACAACCATACATGGACAACAAATTCAAATTAATAATATTGACACCAACCACGGATATCTCCTTTTTTCTGATAAGCCAGTACAGATACCATCCTCCTTTGAACATCACTCCTTAAAAATCAATTTAACTGAAATAGCATTTTGAACATTAAAACATCCACTTGGATTAACTACAATGATAACCAAGTATTAATCATATCCCACATACCCATTTACCTTTCACTAATAAGCACAATTAAAATAATTCCTTACCCAGACTCCAACGGCTATCAGCTAGATTACACAGACACACAATCATATTTTGAAAAAGAAAATAAAGTTTATAATACCGAAAATAAAGAAGTAAAAAATGAATGTGTCACCAATATTATTAAACACTTAAATCCAATTTGTAATTTTAAGCCAGTACACACGAACGAAATAATAAAATACATAGAACCAAACACAATTGTAACCTGGAACTTAACCCAAACAATTCTTAACCAAAATTGCCAAAATTCAATTAATAAAATAAAAATAGAAGGAAACAAAATGATAAGAGTAACGCAATGCAAAATAGAAATCAATAATATAATTTTAAGTGAAAATCTGTTAGAACCAGAAATAGATTTGACACCACTATACACACCACTTAATATAACAAAAATAAAAATTGTAAAACACAACGACATTGTTGAGATGATTTCAGAGAACAATATTACACTTTACATACAAATGATCATTGTAATAATCGTACTAATTTTGTTGTACTCATATTTAAGATATGTATCATTCAAACCATTTATGATGCTGTATGCAAAACTTAAAATAAGAAAAAATCAAAATCAAAACACACCACAACAAACAGAAATAGAAGAAACTCCATTTCCCACACTATATCCATCAATCCCAGCCCAAGTATAGGCTTCTCTTTAAGGGAAGGGGAGTGACGTATTTGGGTGGTCCAAACCAGCCACTTCCATTATTTCAAAGAAATCAGTAATGCACTCTAGTAATTTTCCATAACGTATCCCAGCTGCGCAGCATTCGTTTATCTTTGGCAGCGCAGCCGTTCTTGTAAACATCCTAAAGCCTGACCTAAGCAGATTTGACTGCCCTCTTTCAACGCTACCTAATCTTAAGAACCCAAGAGCGAGGCTCTCCCGAAATACAAATATTGTTCAAATACTGAGGCTTCTCCTCAATCCAATTTGCATTTGATTTTTAGTCTTAAGCTGAGATCCAAAGAATAAAGTCGTGAAACTATTTCTCCTAAAAACTATTTTTTATTTCTTGGCGTTGTCCTTAGTCAACTGACGGGACATTAGTTCGACTCATAAATAAAACAACAATTTTACT	.	PASS	SVTYPE=INS;END=17442385;FAMILY=297;STRANDS=+;SUPPORT_TYPE=both_sides;RE=43;AF=0.953;TSD_LEN=nan;TSD_SEQ=None	GT:DR:DV	0/1:43:45
chr2R	17485277	167	N	CAGTATAATTCGCTTATCTGCATCGATAGTTAGCTGCATCGGCAAGATATCTGCATTATTTTTCCATTTTTTTGTGTGAATAGAAAATAGAAAATAGAAAAAAAAAAATTAAGTTAGCTGCATTTTTAAGTTACCTGCATCGAGGCATTGTGCAAAGTACTCGAGGCAGCTAAGCGAATTATACTG	.	PASS	SVTYPE=INS;END=17485277;FAMILY=pogo;STRANDS=+;SUPPORT_TYPE=both_sides;RE=27;AF=1.0;TSD_LEN=1.0;TSD_SEQ=A	GT:DR:DV	0/1:27:60
chr2R	17733474	168	N	AGTTATTGCCCTGCAATTGATTCTCTAACATCTTGTGGTTCCACATAGTCTCCGCTGCCATCAACGCCAACGAACGGTTAAGCGCGACATCGACACTTCTGCGCTGCGCCGCGGCCGACGCCTGCTGCGCCGCTGCCGACGACTTCACTTGATTGCTAGGGACTTAGGGAAACATTTTGTACGCTAGATTTAGTTTCAAATGATAAATTGCAATAAACGGTCGCTTGCGATCTTCAAAATCAAATCGATAACTGTAATTATTAACTGGCGCCCGAACAGGGACCAGCGAATAAACGCGAACGAAAGACAAAATTCTAAGTCGCGGAGCAAAATCAAAATTTTGCTAAAAAATATTCGTTGGTTAAATTGTGCCGAAGAAACTCCCGCGAGTTATTAACAAACAAAATTCACGGTCGGCTATAAAATAAAATTGTTTGAGAAAAAAACAGATTTTCCGGAAGAGGAAAATACTTATCGGCATAGCATTGCCCATTGGTGGATCACAGTTTCTGTCAGGCCAGCCCGCAGAAAACCTTCTTTGGAGTGCTGACGTGGATTCCCCAGTAGCCCAGGCAAAAAGGACAACATTCACCCAGCCAGGAGGAGTGACCGCAACAATTCTATGTTAAATAAATGCAAAACGAAGAACAGCAATTTCATCGAAAAGGAGAAGGAAAAGTAGAAGTAGAACGCCGAGAATAACGGAACTACAGAAGAGCAACACGGATAACAGTTAACAGTGCAACCCAAAACGTAACGGCAGAGGTAAAGACGACGAACGGCAGAGAACGGCTGCGTGAACCAAAGTGCAGACAAGAAGGAAAAAAAAAGAACAACAACAGCACAGCCGTAGCAGCAGCAGCAGCCCGCCAAAAAGAACAGGAATAAGAACACGTTGACGACGAAGAAGCTGAAGCTGAAACAACCGAAGAGGAGGCAGAGAGACTACAAGAACCCGGAAAGTACACTGGAAAAAACATCAGCAATTTGAAATTCAGGCATCCACCCATAATAAAACATAAGTATACCAAAAAAAAAAAAAAAAAAAAAAAAAAAAAAAAAATTTAAGTATATTATTATTATTATATTATTATTATAATATTATTATTATTATTATATTTTTATTATTATATTATTAGTATTATATTATTATTATTATATTATTATTATTATATTATTATTATTACATTATTATTATTATATTATTATTATTATTTTATTATTATTATTGATATTATTATTAATACTATATTTTCAACCCAGTTCCTAGAGATCTTCTGAAAGGAAAATTTTCCTATTTACTGTTCCTTTCTGGTACACTGTTCTCAAAGCAAAATAACCGCGGTGAGCTAAAATTTATTGCATGCAAAAATAAAAAAAAAAAAATATAAAAATAAAAAATAAAAAAACAAAAACAAAAGATAAATAAGCAAACACATACACACGCATTCCATATTTTCTGCCCACAACTTTTGTTAAGTTCAAATTGGTTTAGGCTTGTTTTGTGCAGGTGTTGTCCGAATTAAAAATCAGTATGGCAAATCCTAATAATATAATAAGACCATCAGCTTTTAGTTCAAACGAAAGACCGGTGCCCTCAGAAAGACACGACCTGCCTGAACAGCATCGCGTAGACATGAGTGTCGAACAGTTGACAGCATTAATTGGCCAAACGGTGGCCCAAGTTTTACCTGGATTGATAAAACAAATGAACAACAATACTCTTGACTTTACTGACGTGAGCGACCAGGTCGTCGAGCCCGAATACAGAAATAATTTAGCGGACTTTGACAGGGTGCCTGATATCGTAAAATCGATCAGGGAATTCTCTGGAAATCCAGCAGAATTCGGGTCTTGGAAAAAGAGCGTTGATAGAATCATGGAGACTTATACCCCATTTGTGGGTACTCCAAAATATTATGGTATACTTCATACCATAAGAAATAAAATTGTTGGAAGTGCTGATGTGGCACTCGAGTCCTACAGCATTCCGCTGGACTGGAAGGCCATGTCGAGATGTCTCACTCTGCATTACGCAGATAAACGGGACATAACTACCTTGGAATACCAAATGTCAACTTTGGTTCAAGGCCACCAGCAGTCGGTGGAAGACTTCCACCAAGACGTCTACAAAAATCTGTCGCTTATTCTAAATAAAGTCGGCTGCATGCAAATGAGCCGAGAATCCGAGCACTTTGTTACAAAAATGTACAGAGAAAAAGCTCTGGATACTTTTATCAGAGGCCTTCGAGGAGATTTACCTCGCCTTTTGGCAATAAAAGAGCCAGCTGATCTCCCCTCAGCTTACATTATTGCCTTAAACTTGAAAATCAAACTTTCAGGTCAAACCATGCGGCGAATAAGGGTCAACAGTCGAGTTTCAGAGGAAACGAAAAACCCATTCCGGCACCCCGCAATTTTCAGCCGTCGAATGCCTTTGGCCATCGACAGCCTCCACCGGTCCCTCCACGACATCCCATGAGGAGACCTCCACAATATTTAGGCCAGCCATTCCCGGCGCCAAGGCAACACGTGTCTAACTTCGGTAATGCACCGTTCATTCCACCCCGACAAAACTATCAACAGCAATGGCAACAATACAATGCCCCACCCCGTCCCTTTGCGACCAAACCACAACCAAGACCAGAACCAATGGACGTGGACGGCAGTGTACAGACGCGAAACATTAATTATATGAATAGACCACACTCGGACATAAACAAACGACAAAAGAACTACAACATCCAAACAGTGAACATGAGACAGCCAAGTATTGAAGTAACTGGGTCCAGTTCAAGCATGACAGGCTATCAACGGTCGATGCAAGATTATGAAACCCAGAACAATATAAACGGCACACTAAATGAATACTGTGATGGACAAATAGACAATTTGGACAGCGAACAACGAGACCACGTGTTGCATTTTTTAGAGTAGAAGACTCCTCACTACCATACTTCGAATGTAGAGTGGGGAGTGGAAAGGTTTTAAGGGTGTTGATTGACACAGGCTCTAATAAAAATTACATCCAGCCCAATTTGGTGACGAACGCGATACCAAATAACAAGCCTTACATAGCTGATACTCCAGGCGGTGATGTAAAAATATCGCATTACAAAAGAGCAAGCCTTTTCGATTTCGAAATAAAATTTTTTTTGTTACCAACGCTGAAGACTTTTGACGCCATACTTGGCAAAGACACAATGAAGGGAATGGGAGCGCAAATTGATTTGAAGAACCTAACCATGACACTGGAAAACGGGAAAAGAGTTGTTCTCAAAGAAAAACAGTTCGAGGCTGTTAGCACAATTAGTCCGAGAATAAAACACTTAGAGGTGGAACAGAGAATGATATTGAATAAAATAATTGATTCGTATCCAGGTCTCTTCGCAGACCCGAATCAAAAACTAACCTACACAACAAGTGTAAGGGCAGCAATCCGAACTATATCGGATACGCCAATATACTCAAAATTCTATCAGTACCCAATGTCTCTTAAAGACGAGGTACACAAACAAATTTCCGAACTTTTACACGATGGAATCATTCGACCCTCAAGGTCACCTTACAATTCACCAGTGTGGATTGTACCAAAAAAACTCGACTCCTCTGGCAAGAAAAAATACAGGGTGGTAATTGACTATCGAAAACTTAACATGGTAACGGTAGCGGACAGATACCCTATCCCTGACATTAATGAAGTGTTGGCCCAATTGGGAGACAACAAGATTTTCTCAGTGCTCGATCTGAAAAGTGGGTTTCATCAGATTCTTTTAAAGGAATCTGATATCGAAAAGACCGCCTTCTCCATCAATAATGGAAAATATGAGTTTACACGACTCCCATTCGGTCTGAAAAATGCACCGTCAATTTTCCAGCGCGCACTGGACGATATTCTTCACGAACATATCGGTAAGATATGTTTCATTTATATTGACGACATCATCATCTTTAGTAAAGATGATGAAACACATTACCAGAACCTTGACACTATTTTCAGAACTCTTCAGCAAGCCAACATGAAATGTCAGTTGGATAAATGCGAGTTCATGAAGAGAAAAGTGGAGTTCCTAGGCTTCGTCGTGTCCGACAAGGGCATTGAAACCAGCCCAACCAAGGTACAGGCAATCTCAGACTTTCCAATTCCAAGGACACTCAAAGAACTGAGATCATTCTTGGGATTATCCGGATATTACAGGCGATTTATTCCTAACTACGCTAAGTTAGCAAAACCACTTAGCTCACTTTTGAGAGGGGAGGATGGTCGAATTTCCAGGACATTATCGTCAAAAAAATCCGTCTCCCTTAATCGCGAAGCAATAGAAGCCTTCAAGAAATTGAAGAGCAGCTTGGTTTCTCCAGACGTAATACTCCACTACCCGGACTTTAAGAAAGAATTTCACCTAACAACGGATGCTTCCAATTTCGCAGTAGGTGCTGTTCTTTCACAAGAGAACAGACCCATCTCATTTTTATCGAGAACACTCTCGAAGGCGGAAGAAAATTATGCCACGAATGAGAAGGAAATGTTAGCCATTATCTGGGCTCTAAAAAAGCTAAAAATTTACCTTTACGGTAAAGCAAAGGTGAAAATCTTTACTGACCATCAGCCTTTGACCCATTCTCTCAGTAGTTGGAATGGAAATGCGAGGATTAAGAGATGGAAAGCATACCTTGAGGAATATGACTACGAAATTTTCTACAAGCCAGGCAGAGAAAATACTGTAGCCGACGCTCTGTCCAGAGGACCGACAGTCGAACAAATTAACACAGTAGCCTCAACAATGCACAGCTCTGACAGTTCGAGCCATGGGCTGATACCTAGCGTTGAAGCCCCGATAAACGCATTCAAGAATCAAATTTTCTTCAGGGAGTCCGAGTCAGAGAACTACTCATTTAGCATTCCATTCCCGACATTTCAAAGGCATTTAGTAGATCGCAACTTGTTCACACCCGATAGTCTCTTGTCAGATTTGAAAGAATATCTTAACCCATCCGTGATTAATGGAATTTTCACATCCGAGGATGTAATGGGGAAAATTCAAATTCTCTACCCCATCCATTTTCAGGGTTTCAAGATTAGATTCTGCCAAAGCAAAGTCAAAGACCTTGTTAACGAAGCCGAACAAGAGGAAGAAATACTTAGGACACATAACAGAGCACACAGAAATGCTGTGGAAAATAAAGCTCAGTTGTCCGAAAGAGTATACTTTCCTAAAATGAGGAAAAAAGTTTCGGCTATCGTGAATCAGTGTTTGGTGTGTAAGACTGCTAAATATGACAGACATCCCACGCATCCAGAAATAAGACAAACTCCCTTGCCAGAATACCCCGGACAAATTATTCATATTGACATCTACTCGACAGAACGACATCTGGTGCTCACGGCGATTGATAAATTTTCCAAACTGGCCATGGGAAGAGTTATCAAATCCAAAGCTGTAGAAGACATTAGGAAAGCCCTAAGAGATATCGTGTTTTATTATGGAGTGCCTAAATTAATAGTAATGGACAATGAAAAGTCCCTCAACTCAGCCTCTATCAAATTCATGTTGACAGACCAGCTGGGTATTGAGCTCTACAAAGCACCTCCGTATAAGAGTACAGTAAATGGACAGATAGAAAGATTTCACTCCACACTCTCTGAAATAATGAGATGTTTGAAAGGAGATGGAACACATAGGGGCTTCGAGGAACTTCTCGATAGGGCCATCTATGAATATAACTACACTGTCCATTCTGTCACAAAAAAACGACCTCTAGAGGTGTTCTTCGGCAGGATAGCTACCGTAGCTCCAGAAAAATATGAACAAGCTAGACTGGACAATATAGACCGACTTAGGCAAAAACAGGAAACCGACATAGAATACCACAACCGGACAAGAAAGCCCATAAAAACCTATATCAAAGGGCAAGAAATTTTCGTTAGGGTTAATACAAGATTAGGTTCTAAGTTATCAAGTAGATTTAGGAAGGAACTAGTTAAGGAAGACCGAAGTACCACAATATTAACAGAATCAGGGAAATTAGTACATAAAAGTAACATAAGATCATGATTGCTTCAGAATAATTACTGTGGCCACATCGATAGACAAGTAGAACATAGAAACATTAAACATACTGATTAACGTAACCACGAGAATTAAATTTGAAACGATTCGACTTTGACAGACGAGTTGGCCATAGGTTTGCAGAATTAGATTGGGCTCGTGAAAGAAGAGATTGCGTTGTGAATGCGTTTCTGCGGAGCGAGTTTAAATTGAATGAGACCAGTAGCCTACTTGAAAACAATATACCGATTTCTGCCTTGACGGTCAAATAAATGTTAAAACTTTCACACGTTCTCGCTTTACACAACGGAACTACAATTTGAATGCCATTGAAATCTCCATATTGAATCAGTTAATTCCTTATTTCTTATATTTTAAAACATGATCAGTAAAGGAAACTAATAATAATAAATAAATAATAATTTAATTTGAATAATAATAAAATTTACCAATTAAAGACGAAATGTACGGAATCAATGCCTTCTGCAAAGGTTCCAATGGTCTAAAAATATGTAGATATAAATTCATTAGTAATTTAGTAAAAACCAGAATTTTAATAGAAGCAATCAAGTTGTCAATGCAGAACACATCCGAGTTGCACAAACCTCGAACGCACGCAACAATAAACACCTGGCATTCAAACCATTAATGCTGTGCCCAAACTACCACGAATCACCCCACCAACGATGCGACTCAAAAACATCCCATCCTTATGATGACCGCTCGAGGACAAGCGTCAATTAAGAGGGGAGGAGTTATTGCCCTGCAATTGATTCTCTAACATCTTGTGGTTCCACATAGTCTCCGCTGCCATCAACGCCAACGAACGGTTAAGCGCGACATCGACACTTCTGCGCTGCGCCGCGGCCGACGCCTGCTGCGCCGCTGCCGACGACTTCACTTGATTGCTAGGGACTTAGGGAAACATTTTGTACGCTAGATTTAGTTTCAAATGATAAATTGCAATAAACGGTCGCTTGCGATCTTCAAAATCAAATCGATAACTGTAATTATTAACT	.	PASS	SVTYPE=INS;END=17733476;FAMILY=HMS_Beagle;STRANDS=-;SUPPORT_TYPE=both_sides;RE=44;AF=0.986;TSD_LEN=3.0;TSD_SEQ=ATA	GT:DR:DV	0/1:44:39
chr2R	17748253	169	N	ATCAATTCGATCGCCGACGTGTGAAGACGTTTTTATCGTGCTCCGCACAAAATCGGTTGTTTTGAGTGAAGTGAACGCCAAATAAAATAAACTAAATAAAAAATCTGAAAGCGAAAGAGACGCTCTATGCGATGCAAGATCGCTTAAATACATAGTGAATTGTTATCTTAAATAATAAAACTATGAGTCAGAATGACACTCGCGCCCAGCGTCAGCGCGAGCATGACGAACGCCGACTCTCAATTCAGCGCAACAACGCGTACTTCTCCTACGTCTCACCGACAATCCCAAACGCAGACATCGAGCGGTCAATAACCCATAGCCCAGGAAACCTTCTTCTACCAACAAATCAAGAAAGAGCGCGCTCCTGCTCTCCCGCTCTATTGGCTCCGACAGAAGCCCCGCTACCTCCAACAACAACAGCTGGAGAGGACCGGCAGCCCGCTCTGCCTCGTCATCGGCTGCACCCGCTCACGGTCTGACTAAGTCAGCGAAAGCAAAACCGCTAGCAATAAACGGTACTGCTGCACTGCCAGCAAAACAAAACGAAAACGTAAACAAAAAAGCTGGGTCGACCTGGCAGACTGGAATGGACCGCTACATTACAATAAAGCGAAAGCTCAGCCCGGAAAATTCAGATTTGGGAAACAAGCCGAAAAATACACGCGACAACTCTACCTTGATCAAAATGTAGCCCCTGCAAATACCAACAGATTTGCCTTGCTGGTAGATACCGCTGAGGACGTGCCGCAGGGATCCGTTGATATCGAACCGAAGAAAACAAAGCCTCCGCCAATATACATCCGCGAGAAGAGCACAAGCCGTCTTGTAAATACTTTGATTGGCCTTATTGGGAAAGATAGCTTTCATATAATTCCCTCGTAAGAGGTACTATCAACGAAATCAAACTTCAGACGAAAACGGAGGACGACTACAGAAAAGTCACAAACTATTTTACCGCACAAAAAATAGGCTTCTACACCTACCAGCTTAAAAGCAGCAAGGGCCTGCAAGTAGTCCTGAAGGGCATTGAGTCTGATGTTACGCCCGAAGAGATAACTGAGGCGCTAAAGGAAAAGGGATTTTACGCCAAAAACGTGTTCAATATCAAAAACAGAAACAGGCAGCCCCAACCACTCTTCAAGATTGAGCTTGAACCAGAAACAAGCCTCCTAGAAAAAACGAGGTTCACCCAATTTACAAACTCCAGCTCCTTTTGCACCGTAGGATCACGGTAGAAGAGCCGCACAAACGCAACGCTCCTGTACAATGTACAAACTGCCAAGAGTATGGCCACACGAGGTCATATTGTACACTTCGCCCGGTGTGCGTAGTCTGTGGAGATCTCCACGACTCCAAACAGTGTCAAATTAACAAAGAAAATGCATGCGAGAAAAAATGCAATAACTGTGGGGGCAATCACACAGCAAACTACAGAGGCTGTCCAATCTACAAAGAGCTGAAAATCCGTCTTCACAAAAGAATGAACACGGCGCGGGCACACCAAGGATCAGCTACCCTGATACCATCAGAGACAAATCCTGAAGTAATTTTCTCGAAAGCAGCTAGTTTCGCTCCCTGGCCTACATTCAACACTAACAAGACAACATTTGCTAACGTTTTAAAATCAGGTATGACGCCTCCAACCCAAAACTCCCGAACTCCACATGAAGTGCACACAAAATTAGACACACAACAAAACTATCACCTAGCTGCGCAGCAGGAAACAAAACTGAAGCTATGATGCAAGCCTTACAACAGAGCATGATGGAATTTATGACATTTATGAAGACCACCATTCAAGACATGATGCGTAATCAAAACCTTTTGATACAAATGCTTGTAGCCCAACAATCAAATAAATAATGGCTACCTTACGCATAGCTACGTGGAACGCCAATGGCGTTTCACAGCGCAAACTTGAGCTAGCTCAATTCCTACATGAGAAGCACATCGACGTAATGCTTCTTTCGGAAACTCATCTCACAAGCAAATACAATTTTCAAATAAGAGACTACCATTTCTACGGTACAAATCATCCCGACGGAAAAGCACACGGTGGCACCGCCATACTCATAAGGAACCGTATGAAGCACCACTTTTACAAAGAATTTGCGGAAAATCATCTTCAGGCCACATCTATCAACATTCAGCTGGATGACAACACTCTCCTTACACTAGCGGCCGTATACTGCCCCCCCGTTTCACAGTATTAGAAGCTCAATTCCTGGATTTCTTCCAAGCACTAGGGCCACACTTCATTGCAGCAGGTGACTACAACGCTAAACATACTCACTGGGGATCGCGACTTGTGAACCCAAAAGGAAAACAGCTTTATAAGACGATAATAAAAGCCACTAATAAACTTGACCATGTTTCCCCCGGGAGTCCTACATACTGGCCATCAGACCTCAATAAGCTGCCAGACCTGATCGACTTCGCAGTTACGAAAAATATTTCCCGCAGTTTGGTTAAAGCTGAATGTCTGCCGGATCTCTCATCTGATCACTCGCCTGTACTAATTCACCTCCGCCGATACGCAGAAAACGTGAAACCACCAACCAGATTGACCTCTAGCAAAACAAACTGGCTCAGGTATAAAAAATATATAAGTTCACATATTGAGCTAAGCCCTAAACTCAATACTGAATCTGATATAGAGAGCTGCACGTGTGCATTGCAATCCATCCTTACTGCAGCAGCTCTTACTGCAACACCCAAAATAACAAATAATACAATTAATTCAAAAAAGACCAACGTACAAATCGAGCAACTCGTCCACGTAAAACGTCGCTTACGCAGAGAATGGCAATCTTCCAGATCCCCAACTGCAAAACAAAAGCTAAAAGTAGCCACACGGAAACTGGCCAACGCTCTGAAACAAGAAGAGGACGACGATCAGCGCCGATACATAGAGCAACTCACACCAACAGGCACAAAACAAAAGTCACTGTGGCGAGCCCACTCAACTCTTCGCCCACCGACTGAAACCGTTTTGCCGATAAGGAATTCATCAGGTGGCTGGGCCCGTAGTGATGAAGACAGAGCCAACACATTTGCCGCTCACCTACAAAATGTGTTCACGCCAAACCAGGCTACTAGCACATTCGCGCTACCGTCCTATCCCGTAAACCGCCATCAGCAACACACCCCAATTGTGTTTCGTCCTAAAGAAATAACTAAAATAATCAAAGACAATCTCAGCCCGAAAAAATCCCCGGCTACGACCTTATAACACCGGAAATGATCATCCAGCTGCCACATTCTGCAGTTCGCTACATAACCAAGCTCTTTAATGCCATCACCAAACTTGGTTACTTTCCACAACGATGGAAGATGATGAAGATCATAATGATTCCAAAGCCTGGTAAGAACCACACAGTCGCTTCATCTTACAGACCAATAAGTCTACTCTCATGCATTTCGAAACTATTCGAAAAATGCCTGCTGATCCGACTTAATCAACATCTGATATACCACAATATAATCCCAGCCCACCAATTTGGATTTCGCGAAAGCCACGGAACCATTGAACAGGTGAATCGTATTACAACGGAAATAAGAACTGCATTTGAATATCGCGAATACTGTACAGCAGTATTTTTAGACGTATCCCAAGCATTCGACAAAGTCTGGCTCGACGGCCTAATGTTTAAAATTAAAACATCCCTACCCGAAAGCACACACAAACTTCTAAAGTCTTACCTCTATGACAGAAAGTTTGCAGTGCGGTGCAACACTGCCACTTCCACTGTTCATACAATTGAGGCTGGAGTCCCCCAAGGCAGCGTTCTTGGGCCAACCTTATACCTCATCTATACAGCCGACATCCCTACAAATAGTCGCTTAACGGTATCCACATTTGCCGACGATACAGCTATCCTTAGCCGTTCAAGGTCCCCTATTCAAGCTACAGCACAGTTGGCACTGTACCTCATCGACATTGAGAAGTGGCTCTCTGACTGGCGAATAAAAGTAAACGAGCAAAAATGCAAGCACGTGACGTTTACGCTAAACAGACAAGACTGTCCTCCGCTCTTGTTGAACAGCATACCACTCCCGAAAGCAGACGAGGTAACGTACCTAGGAGTACACCTAGACAGAAGACTCACATGGCGCAGGCACATTGAAGCCAAAAAAACCCAACTTAAACTCAAAGCCAACAACTTACACTGGCTCATCAACTCTGGTTCTCCGCTCAGCCTAGATCACAAGGTCTTGCTCTACAATTCTATATTGAAACCAATCTGGTCCTATGGCTCACAGTTATGGGCAATGCCAGCAACAGCAATATTGACATCATTCAGCGAGCACAATCAAAGATTCTGAGAACCATCACTGGGGCACCGTGGTACGTTCGGAGTGAAACATCCAAAGAGACTTAAATATCCATCAGTTACCAACGCAATCACGGAACTTAAGGAAAAATACCATAGCAAGCTTCACACGCACCCCAACCACCTAGCGCGAGTCTAATCCAGCTCAGCAGCCGTTCCCGTCTCCGGCGAAAGGACCTACCAACCCAGCGAATAAATTATTAGGGCCGTTTAAACATAGAACAGTTGGAAAAATAATACAACTGTTCAAAAAATACTTGTTATAGTTAAGATTTTTAAACTTATTGTTAGTTCTTATACAAGAAGATTCAATAAATAAAAGCAAAGTAAAAATAAAATAAAAAAAAAAAAA	.	PASS	SVTYPE=INS;END=17748262;FAMILY=F_element;STRANDS=+;SUPPORT_TYPE=both_sides;RE=28;AF=0.968;TSD_LEN=10.0;TSD_SEQ=TTCTAGTACT	GT:DR:DV	0/1:28:31
chr2R	17979248	170	N	TGTAACATGGAGTAAGGCTGAAGGCTGGCAACAACCCGGTTGGCAGCGCTGTTGAGCAGCAACATGATTGTCGGAAATCGAAGTTATCGACAATCAGTCATCGAAGGAACGATCGCAAGGCAGCAGTGGAGTGGAGTGGAAGTCAGCGTTGCAGTTAGTCGAGTTCTCAGCAGCAGTCGTTCGGTCACAAACTAAGAATACTTTATATAATTACCGCATTTAGAATTAAACTAATAATTAAATTAATAATAAACAATAATAATAAACAATCTTACATGGGGGCTCGTCCAGTCCTAAATCGGTTATATGAAGGTGCAGTTGTTTAAAGAAAAAAGACATTGTTGTGTGCGTGGGTATAGTCTTTAAAAGTTGTAAAGTTGTGGCTATATCTATTGCATTTAAAGTTGGAAAAATCAGTTGTACAGATTTTGTTTGAACACAAGTCGGTAAAAGTCGGGAAAGCTGCTAGAGAGAACTGATAAAGTTGAAATTGTCGTGTGCGTGGATTTAGTCTTTAAAGTTGTAAAGTTATGGCTACGTCTACTGCATTGAAAGTTGAAAAAATCGATTGAACTCATACAGACTCAAGTCGTTTTGCTGTTGTGGAATTTAAAACAATTAAATTGCAAAGGTGGTGAAATTCGTTTCTAACGAAAATCAAAATTTGTCTTTTAACCGGTGGCGCCGTCTGCAAAATCGACTACCGTCGCGCCGTTAGAACATTGTCGTTGTTTGCTGGTGTTAGTGCCTTGTCGCGGAATGTTCACACGTACACCACCTACAAATAAAAAACTTAACACCGACCAAATACAAGCAATTCTAGAGAACGAAAGCGAGGACGAAAGCAGAAAAGAAAAAATGAACGAAGAAGATCAAAAGTTGGCGCCTGTAGGAGAAGCAGAGGCAAAGAAGCAGAATAAAGACGCTAGTGCTAAAGTCGAAGAGAAATTTGAACAAATGATGAATACTCTAACCCAGAGCATGTTGGCAAAATCTAAACAAGAGGGGCAAGTAATTATCGCTGCAGAAAAATTTGAAAAAGTTGTAAGTGACTGTGATGGCAAATCAATTCCTATTAAAAAATGGTTTGAAATTTTTGAGAAAAATGCCGAGGCATATGAACTTTCGGAGAAACAAAAATATGTTCAAGCCAGAAGTAAGATGATTGGATCAGCAGAACTTTTCTTAGAATCTGAATGTGTCAGTGGATACACTGAACTCAAAGAGTTACTAATTGAAGAATTTTCAGGCAGCTATAATAGCGCCGTTATTCACAAAAAGTTGCAAGACAGGAAGAAGAAGAGGGAGGAAACTCTACACGACTATTTGTTACAAATGAAGAAAATAGCAGCCTTAGGTGAAGTTGAAACAGTTGCTTTGATAACTCATATCGTAAACGGCCTCGACATTAAAAAGGAGTATAAGGGTGCTATGCTCCGTTGTAAAACTCTTAAGGAATTAAAGCAAGAATTCGAAATCTACGAGAGTCTGAATATTGTTGACAAGCCGAATATTCAACCAAAACCAAAGCAAATTACACAAGGTGTAAAAGCAGATCACTGCTTCAACTGTGGTTCGAGGGAACACAAACGAAAGGATTGTACACTTCCTACCAAATGTTTCAGCTGTAATCAAGAGGGCCATATCTCAAGCAGGTGTCCGGAAAAAGTAAACAGCATGCGCATTCACGTTGATAGTGCACGAACAAAGCCAGTAATCATAAATGGGATTATCATCAACTGTCTGGTGGACACAGGATCAGATGTGACCATAATTAAAGAAGCTATATTCAAGAAGATGAAAGATGTTGATTTAAACCGCACTGCAACAGTATTGCGAGGTTTGGGAAATGCCTCAACACAGCCGATTGGATGCTTCAGAGCATTAATCAAGACCGACCAGGTGGAAGCAAGCCACAACGTTTTAGTCGTCCACGATTCTAAATTCAGTTGCGATGGAATAGTGGGACACGATTTTATCAGCAAGTTTCGTCTTATCTGTAGTGCAGAAGGCTATACTTTTCTTGACCCGGAAGCAGATAAAAAACAAGCGGTTGAGTATTCCCAAATGTTTAATATTTGTGAAGAATCTTCTTTTACAGTTGCACCACAATACCGAGAAGACGTTGAACGCATGATAGAGAGAACATACGAAACACCACCCAAGCAGATAAAGCAATGTCCAGTCGAACTCAAAATTATTCCTGATGGCGTGATTAAACCCTTTCGCCATGGACACACCCGACTATCTGAAGAAGAAGCTATAGCTGTAAAGAAGCAGGTAGAGGAATGGGTCGAGCAGTCAATCGTCCGTAAATCTACATCAAATGTTGCCAGTCGCATAGTCGTTGTCAAGAAAAAGGATGGTACCCTACGCGTTTGCGTGGACTATAGAAAATTGAACACCATGGTTCTGATGGATTGTTTTCCGGTACCCATAATGGAGGAGGTGCTTGAAAAACTGCAGAGTGCCAAATGGTTTACAACCATGGACTTACAGAACGGATTTTTTCATGTGGCCGTAGAAGAAGCCAGCAAGCCGTACACAGCATTTGTTACCCGAGAAGGCTTATTCGAGTTTAACAAAGCGCCCTTTGGTTTTAAGAATTCCCCAGCAGCGTTTATACGGTTCGTTCAATTTATTTTTCAAGAACTAATCAATTCCAATATAATGCAGCTATATATGGATGACATAATTGTATATGCCGCTACCCCAGAAGAATGCATGGAAAAGACGGAAATGGTACTTAAGAGAGCTGCAGAATTTGGTCTAAAAATAAAATGGAAGAAGTGCAACTTTATGCAGAGGCGAATTCATTTCCTGGGACATATTATCGAAGGTGGACAAATATGCCCTGGAAAAGAGAAAACATCAGCAGTGAATTCCTTTGGAACACCTCAGAATGTAAAAGCCGTTCAAGGATTTCTGGGTCTCACAGGATTCTTCAGAAAATTCATACCTGGATACGCCCAAATTGCGAGACCACTGACGGACCTATTAAAAAAAGATGCCATTTTCAACATTGGACCAGTAGAGCAGCAGTCGGTGAATAAGCTGAAAGAGATTCTGGTAAACGAACCAGTATTGAGGATCTACTCACGAGAAGCAGAAACCGAACTTCATACAGATGCCTCTAAGGACGGGTTAGGAGCCGTTTTATTGCAGAAGTTCGAAGGCAGTTTTCACCCAGTCTGCTTTTGGAGCAGAAAAACTACAAAAGCCGAATCAAATCGTCATAGTTACTACCTTGAAGTAAAAGCCGCATACTTAGCTCTGAAAAAGTTCAGACACTATTTATTGGGAGTCCCTTTCAAGCTCGTCACGGACTGTGTCGCATTTAAACAGACAACAAAAAAAGCAGATGTCCCAAGAGAAGTTGGCCCATGGATTCTCTATATGCAGGATTTTAATTTTCAACCCGAACATCGTGCAGGAGAAAGAATGAGACACGTTGATTTTTTAAGCCGCCATCCCCAAGCATGCATGATGATAACATCCGAGTTGACAGCACGTATTAAAAAGTCGCAGCAGAACGATGATTCAATTAGAGCAATCCTGGAAATTCTAAAAGATCGTCTATTCCAACCCTACAAGCTAAAAGGTGGCCTGTTGTATAGTATGGTCAATGGCAATGAACTACTGGTTGTCCCTGCACTAATGGAGAGGGAGGTGATTCAAAGCGCACATGAAGTTGGCCATTTGTCGTTGCAAAAGACGATGCATAGCATACAGCAGCAATTTTTTATTCCTCATTTGGAATACAAGGTAAAAAAGCTAATTTCTAACTGTATAAAATGTATCATCCACAGCAAAAAGTTGGGAAAGCAGGAGGGATATCTAAATTGCATAGATAAAGGAGACGCACCGTTGCACACACTACACATCGATCATTTGGGGCCAATGGATTCATCGGCCAAACAGTATAAATACATTCTGGCAACAGTCGATGCGTTTTCAAAGTTTGTCTGGTTATTCCCAACCAAATCAACCGGACAGGAAGAAGTGGTCAAGAGGCTGACCGACTGGTCAAACATTTTTGGTTTCCCTAAGCGAATTGTTAGCGACAAAGGAACGGCCTTTACGAGTGGTGCGTTCGAACAATTTATGAGCAGCCATAACGTGGAACACGTCTGCACAACTACTGGAGTGGCCAGAGGCAACGGCCAGATAGAACGAGTAAATCGTTTAATTTTGGCAATAATATCAAAGCTGTCTTCAGACGAACCGTCGAAGTGGTACAAATATGTGCCTGAGGTACAAAAGGCGATCAACTGTCACGTGCATTCATCACTGAAGCTGTCACCATTTGAGGTCATGTTTGGCACCAAGATGTACACCCGAGTTGAGGATCGGTTACTGGAACTGCTCCAAGAAGAAGTGGTCTGTCAATTCAACGAGGACCGCTATGAGATGAGACAGCTGGTAAAACGCAACATCGAGCAGGCGCAGAAGGACTACAAGCGCAATTACGACAAAAAGCGCCGAGCTGAATACAAATACAAAGCAGGTGATCTGGTTGCAATTAAAAGGACCCAATTTGTAGCTGGCCGCAAGATGGCAAGCGGGTATTTAGGTCCATACGAAGTCACAGGGGTCAAAGACAATGGCAGATATGACGTTAAAAAAGCAGCAAACGTCGAAGGACCCAATGTCACATCCACCAGCTGTGACAACATGAAGTTGTGGAAGTACATAGCCGAAAATGCAGACCTATTGTCATCCGGGTCGGATGATGATGATCAGGAGGGCCGAATGTAACATGGAGTAAGGCTGAAGGCTGGCAACAACCCGGTTGGCAGCGCTGTTGAGCAGCAACATGATTGTCGGAAATCGAAGTTATCGACAATCAGTCATCGAAGGAACGATCGCAAGGCAGCAGTGGAGTGGAGTGGAAGTCAGCGTTGCAGTTAGTCGAGTTCTCAGCAGCAGTCGTTCGGTCACAAACTAAGAATACTTTATATAATTACCGCATTTAGAATTAAACTAATAATTAAATTAATAATAAACAATAATAATAAACAATCTTACA	.	PASS	SVTYPE=INS;END=17979250;FAMILY=flea;STRANDS=+;SUPPORT_TYPE=both_sides;RE=34;AF=0.985;TSD_LEN=3.0;TSD_SEQ=TTA	GT:DR:DV	0/1:34:51
chr2R	18030750	171	N	CCACCAACCAGATTGACCTCTAGCAAAACAAACTGGCTCAGGTATAAAAAATATATAAGTTCACATATTGAGCTAAGCCCAAAACTCAATACTGAATCTGATATAGAGAGCTGCACGTGTGCATTGCAATCCATCCTTACTGCAGCAGCTCTTACTGCAACACCCAAAATAACAAATAATACAATTAATTCAAAAAAGACCAACGTACAAATCGAGCAACTCGTCCACGTAAAACGTCGCTTACGCAGAGAATGGCAATCTTCCAGATCCCCAACTGCAAAACAAAAGCTAAAAGTAGCCACACGGAAACTGGCCAACGCTCTGAAACAAGAAGAGGACGACGATCAGCGCCGATACATAGAGCAACTCACACCAACAGGCACAAAACAAAAGTCACTGTGGCGAGCCCACTCAACTCTTCGCCCACCGACTGAAACCGTTTTGCCGATAAGGAATTCATCAGGTGGCTGGGCCCGTAGTGATGAAGACAGAGCCAACACATTTGCCGCTCACCTACAAAATGTGTTCACGCCAAACCAGGCTACTAGCACATTCGCGCTACCGTCCTATCCCGTAAACCGCCATCAGCAACACACCCCAATTGTGTTTCGTCCTAAAGAAATAACTAAAATAATCAAAGACAATCTCAGCCCGAAAAAATCCCCCGGCTACGACCTTATAACACCGGAAATGATCATCCAGCTGCCACATTCTGCAGTTCGCTACATAACCAAGCTCTTTAATGCCATCACCAAACTTGGTTACTTTCCACAACGATGGAAGATGATGAAGATCATAATGATTCCAAAGCCTGGTAAGAACCTCACAGTCGCTTCATCTTACAGACCAATAAGTCTACTCTCATGCATTTCGAAACTATTCGAAAAATGCCTGCTGATCCGACTTAATCAACATCTGATATACCACAATATAATCCCAGCCCACCAATTTGGATTTCGCGAAAGCCACGGAACCATTGAACAGGTGAATCGTATTACAACGGAAATAAGAACTGCATTTGAATATCGCGAATACTGTACAGCAGTATTTTTAGACGTATCCCAAGCATTCGACAAAGTCTGGCTCGACGGCCTAATGTTTAAAATTAAAACATCCCTACCCGAAAGCACACACAAACTTCTAAAGTCTTACCTCTATGACAGAAAGTTTGCAGTGCGGTGCAACACTGCCACTTCCACTGTTCATACAATTGAGGCTGGAGTCCCCCAAGGCAGCGTTCTTGGGCCAACCTTATACCTCATCTATACAGCCGACATCCCTACAAATAGTCGCTTAACGGTATCCACATTTGCCGACGATACAGCTATCCTTAGCCGTTCAAGGTCCCCTATCCAAGCTACAGCACAGTTGGCACTGTACCTCATCGACATTGAGAAGTGGCTCTCTGACTGGCGAATAAAAGTAAACGAGCAAAAATGCAAGCACGTGACGTTTACGCTAAACAGACAAGACTGTCCTCCGCTCTTGTTGAACAGCATACCACTCCCGAAAGCAGACGAGGTAACGTACCTAGGAGTACACCTAGACAGAAGACTCACATGGCGCAGGCACATTGAAGCCAAAAAAACCCAACTTAAACTCAAAGCCAACAACTTACACTGGCTCATCAACTCTGGTTCTCCGCTCAGCCTAGATCACAAGGTCTTGCTCTACAATTCTATATTGAAACCAATCTGGACCTATGGCTCACAGTTATGGGGCAATGCCAGCAACAGCAATATTGACATCATTCAGCGAGCACAATCAAAGATTCTGAGAACCATCACTGGGGCACCGTGGTACGTTCGGAGTGAAAACATCCAAAGAGACTTAAATATCCCATCAGTTACCAACGCAATCACGGAACTTAAGGAAAAATACCATAGCAAGCTTCACACGCACCCCAACCACCTAGCGCGAGGTCTAATCCAGCTCAGCAGCCGTTCCCGTCTCCGGCGAAAGGACCTACCAACCCAGCGAATAAATTATTAGGGCCGTTTAAACATAGAACAGTTGGAAAAATAATACAACTGTTCAAAAAATACTTGTTATAGTTAAGATTTTTAAACTTATTGTTAGTTCTTATACAAGAAGATTCAATAAATAAAAGCAAAGTAAAATAAAAAAAAAAAAAAAAAA	.	PASS	SVTYPE=INS;END=18030757;FAMILY=F_element;STRANDS=-;SUPPORT_TYPE=both_sides;RE=44;AF=1.0;TSD_LEN=nan;TSD_SEQ=None	GT:DR:DV	0/1:44:44
chr2R	18077402	172	N	TGTAGTATGTGCCTATGCAATATTAAGAACAATTAAATAAAATAGCATATTAACTTATGGCAGCACTTTGTTGCTATGTTTATGTTTATGTTTATGCACGCAGTTAGGCCAGGGCGGATGTAACATGATCACCCACTCGAAGGCCACAAAGTATAAGTGCATGGTCAGCATTCACACGCCGACCAAATACATATTACATACGTACATACATATCTCGCTCTCCCGATAAGCCTAGATATATAAGATATACATAAGAACGCCGCTCCGCTGCTGGCGTACCCGGCAGCGCAGCTACGCGGATTAGCCTAAGTCCAAATATATTCAAAACTGAAAAATCAGGGAGAGACTCTGCAGACGTTGAGCTGACAGAACCATTTCTGCCTACTCTAAAATCAAAAGAAGAAATTGAATAAATACCGACGGCTGCCTTAAACTTAAAAACGGACTTGTGTTCTTAATTGGAGTTCATCATTACA	.	PASS	SVTYPE=INS;END=18077404;FAMILY=412;STRANDS=-;SUPPORT_TYPE=both_sides;RE=55;AF=1.0;TSD_LEN=3.0;TSD_SEQ=TAT	GT:DR:DV	0/1:55:58
chr2R	18259714	173	N	TGTTCACGCCAGAAGGGCGCAAACAGTTGAGCGGCAGTGTAAGCGGCCAATGCTTGTACTCGAAGCTCCTCCACGGCTCGCAAGCACCGCTGCTCGCGCTCTCCTTCTCTTCTCCCGCTCTCCTCCCTTCCCGCAAGGTATTCACCACTCCGCGGTCCCGCGGTATTTCTACTGTTAGTGTTAAGGTAGTTGTAATTGACCAGTGCGTGAATAAAGAACGAAAGGTTGAAGTCCACCCCGCGCGTTTTTAATTTCGGGGAAAATTTCAGCAGCCGCCGCAGCAACCACAACCAAAGGAATCTTTCCGCCCACTCCATTTCATGGTCCTTCGAGCCGGATGAGCTCTGATCCTGCCAGCGCTCCTTGCGGAAAATTCAAGATAAGTACGGCTTTAAATCCTATTCCGTCCGTGGTCGCCAGTTTCGTTTTTTCCAACGGCGTTTATTCTTTCCGTCCATCCGTATCAAGTGAAAAGTGAAAATATATAAGTACATGCGCCCAGCCACCGTGATTACTTTTTTTAAGTGCATAAACAAGCACTTTGCCAATACCGGCCCCCTAATTCGTCTCACGGTGCTCCGCTGATATCCAAGCGCATGTACATATATATATATACACACTGTCCAAAATTCACTGCTATGTTCACGCCAGAAGGGCGCAAACAGTTGAGCGGCAGTGTAAGCGGCCAATGCTTGTACTCGAAGCTCCTCCACGGCTCGCAAGCACCGCTGCTCGCGCTCTCCTTCTCTTCTCCCGCTCTCCTCCCTTCCCGCAAGGTATTCACCACTCCGCGGTCCCGCGGTATTTCTACTGTTAGTGTTAAGGTAGTTGTAATTTACCAGTGCGTGAATAAAGAACGAAAGGTTGAAGTCCACCCCGCGCGTTTTTAATTTCGGGGGAAAATTTCAGCAGCCGCCGCAGCAACCACAACCAAAGGAATCTTTCCGCCCACTCCATTTCA	.	PASS	SVTYPE=INS;END=18259717;FAMILY=Max_element;STRANDS=-;SUPPORT_TYPE=both_sides;RE=56;AF=1.0;TSD_LEN=nan;TSD_SEQ=None	GT:DR:DV	0/1:56:65
chr2R	18584301	174	N	TGTTCACACATGAACACGAATATATTTAAAGACTTACAATTTTTGGGCTCCGTTCATATCTTATGTAAATGAATCGAGAGCGATAAATTATATTTAGGATTTTGTTATCTAAGGCGACATGGGTGCATTGCTCAAAAACATGTAATTTAAGTGCACACTACATGAGTCAGTCACTTGAGATCGTTCCCCGCCTCCTAAAATAGTCCTTAGTGGGAGACCACAGATAAGGTCCTCGCCGCTCAAGATAGGCAGATGTGCCCGAGCGTGGGACCTCGATAAGGCGGGGACTATTTACTTAGGCCTCTGCGTAGGCCATTTACTTTAAGATGCGATTCTCATGTCACCTATTTAAACCGAAGATATTTCCAAATAAAATCAGTTTCTTACAAAAACTCAACGAGTAAAGTCTTCTTATTTGGGATTTTACATTTGGTCAATCGAGCCTTTAATCGACTCTGCAGTTTCCCCCTACCAAAGGTAAGGAACTCAGAGAAAGGCCAGCTCCTTTAAGCATCTTACAGCTAAAGGTAGCAAAAATAAGTGACTCTTGTTTCCCCCTACCAAAGGTAAGGAACAGAGTATAAATATAAAAAGCAAAAGATACAAAAGAATCTTTTATGTTTTAAAACAAGCACCTTATAGTCTATAGCTAAAGGTTGCTTTGTGTACCATTATAAATTGTGGTAAGGCGTGCTTGAGGCCATACATCAGCAATTGTGAAATTAAAAAGTGCATAACAAAAGTGCCTTATAAATGCTCTAATAGCATTAAATCAGCTCATAAATAGAGTGCAGTGTATATGCCATAAGAGCATAAATTAAATAAAAAGTGCCTGAAAACAGTGCTTATAAATGCTCTAATAGCATTAAATCAGCTCATAAATAGAGTGCAGTGTATATGCCATAAGAGCATAAATTAAATAAAAAGTGCCTGAAAACAGTGCCTTATAAATGCTCTAATAGCATTAAATCAGCTCATAAATAGAGTGCAGTGTATATGCCAAAAGAGCATAAATGCCGAAATAAATGGCTAAAAAACAAAAAATCTGACTGGACTACAAAAATAATAAAACGTGCAAAAAAAAAAAAATCATCTTTAAACATCGACGGAGCCTTAAAGAAGAGAAGGAAGTCAAATTCAAAGGAGCCTCTACCAGCAGCAGAAGCAGCAACAACAGCAGCAGCAGAAGCAGCAACAGCAGTAGCAACAGCAGCAACAACAGCAGCAACAGCAGCAGCAACAACAACGACATCAGCTAAGTCAAAACAAGAATTTTCTGTTACCCAAACACACATATATATATAAATACATATAAAATACATATACACGTACTATATATATTAAGAAATTACAAAAAATTTTCAAAATGATGTCAGAAAAGACTATTCAATTCCTTAAGAAGCAGTCCGAAATTATTTTGGAAATTAGAAAGTTGGAAGTAAAACCAACATTAACAGATGTAGAAATTCTAAAATTAAATGAGCTTCAAAAATGTTTCATTGCTAATCATAGCAATTTGTTAAAGATCGGCGTTGTCGATCATGAATATTTTAACGCGAAGCAGTATGATTTAATAATGATGGTGTTAGAAAAAATTAAAAATAAAAATGAAAAATTAAGGGCGAGTCGTAGAAAACACTTTCCCTAAATCAAACACTGTCCCTAAATCAAACCCTCCCCCTACATTAAACCTTGAAATGCGTGGTCACCTGAAAAAGAGGGTATAGCACAAAACAACGCTTTAAAAGTAGAGCAGCATTTCGTAATAATGTTGGCCAATTTCGAGTATATCTAGAAGATACGTCTAAACTAATAGACAGTAGTCCAGATTTCCTTAAAATAAGGAAAAATAAAATTGAATTTTTATGGCATAAAATAGATAACCTGATTGAACAGGTGAATAGTCATTTTGAGAGTTCGCTATTCGAAGAAGAAATTAGCGAACTTGAATTTGACAAACAAAATATTCTTACAGCCATTAATAGTCGACTCAGTGGCACAATAAATAAAGCTGAAATGTCGACGGTTGTTAAGGCGGAGGAGTTACCAACCCTGCCTAAAATACAGATTCCCACCTTCTTTGTGATTCCAAAGAATGGGATCTTTTTAATGAACTCTTTACAGAGCTCATACATGTGAGAGAGGATCTCAGTCCTTCTCTCAAATTTAATTATCTAAAGTCAGCATTAAAAGGAGAAGCCAGAAATGTGGTTACTCATTTACTGCTCGGCTCTGGAGAAAATTATGAAGCCACTTGGGAGTTTTTGACCAAGCGATATGAGAATAAAAGAAACATATTCTCAGATCATATGAATAGGCTTATGGATATGCCAAATTTAAATTTAGAATCCAATAAGCAAATAAAGACATTTATTGACACGATTAACGAGTCAATTTATATTATAAAATTAAAGGCACAATTACCAGAAGATGTGGATGCAATTTTCGCTCACATAATTCTTCGGAAATTCAATAAAGAATCACTCAATTTATATGAAAGCCATGTTAAAAAGACAAAAGAAATACAGGCACTTTCTGATGTCATGGACTTTTTAGAGCAAAGGCTCAATTCTATATCATCATTCTCACAGGAAGTAAAACCTGTAAAGAAATGATTAATAATAACAAGAATAAAAATTATAGTGACAATTGTGCATATTGCAAACTACCAGGGCATTATTTAATTCAATGCCATAAATTTAAAATAATGAATCCAGCAGAACGGTCTGACTGGGTAAGAAAAAATGGGATTTGCCTAAGATGTCTGAGGCATCCGTTTGGTAAAAAATGTATAAGCGAGCAGCTTTGTTCGACTTGTCGTAAACCTCACCACACGTTACTTCACTTTGCAGGTCATAATCCAGAAAAAGTGAATACGTGTAGAACAACAGGTCAAGCCTTGTTGGCCACGGCCTTGATTCAAGTAAAGTCGAGGTATGGAGGCTTTGAACAATTAAGAGCATTGATTGATAGTGGCTCTCAAAGCACAATTATTTCAGAAGAGTCTGCACAGATTCTAAAATTGAAAAAATTTCGGTCTCATACTGAAATAAGTGGAGTATCTTCCACAGGAACGTGCATCTCCAAGCACAAAGCGGTTATTTCGATAAGAAATTCTCCGAAAAATTTAGAAATTGAAGCAATTATTCTCCCAAAACTTATGAAGGCACTTCCAGTCAACACGATTAATGTTGATCAGAAAAAATGGAAGAACTTTAAATTAGCCGACCCCGATTTTAATAAACCGGGTCGCATTGATTTAATCATTGGAGCAGACGTATATACTCACATTCTGCAAAATGGAGTTATAAAAATAGACGGTCTCCTTGGGCAAAAAACTGATTTCGGGTGGATAGTTTCTGGATGTAAAAAATCCAAAGGAAAAGAAACCATTGTAGCCACAACAATAGAAATAAAAGAGTTAGATCGCTACTGGGAAGTGGAAGAAGAAGAAAAAGATGATATCGAGTCTGAAATCTGTGAAAATAAATTTATCAAAACGACAAAAAAAGATTCAGATGGGCGATACATTGTGTCAATTCCATTCAAGGAGGATGTCACCTTAGGAGATTCAAAGAAACAAGCGATAGCTCGTTACATGAATCTGGAGAAAAAACTAAAAAGAAATGAAAAACTTAAGGTTGACTACACTAAATTCATGAATGAATACATGGATTTAGGACACATGATTGAAGTGAGTGATGAAGGCAAATATTTTTTACCGCACCAGGCAGTGATTAGAGATTCAAGCCTTACGACCAAATTGAGAGTAGTTTTTGATGCTTCAGCAAAAACTACGAATAACAAAAGTTTGAACGACATAATGTGGGTTGGGCCACGAGTTCAAAAAGATATTTTTGACATTATTATTAAATGGAGAAAATGGGAATTTGTTGTTTCGGCAGACATTGAAAAGATGTACCGACAAATTAAAATAGATAATAATGATCAAAATATCAATATATTTTATGGAGAAATTCTCCAAAAGAAAAAATTAAAACATATAAATTAACCACAGTCACTTACGGAACTGCATCTGCACCATATTTGGCTACCAGGTTCTGGTAGATATTGCAGATAAATGTAAAAACCAAGTTATTAGTGCAATAATTAGGAATGATTTCTATATGGATGACCTAATGACTGGAGCTGATTCGGTAGAAGAAGCTAATAAATTAATAACATTAATTCCCCATGAATTGCAGAAAGTTGGATTCAACTTAAGGAAATGGATTTCAACAATTCCAAAATATTAACCACTGTGGAGGACACAGGGGACAATAAGGTTCTCAATATTATCGAAAAATGAATGTGTTAAAACTTTAGGACTAAAATGGGAACCTCAAAAGGATTTATTTAAGTTCAGCGTAAATTGTAATGATGAATCAAAAAATATAAATAAGCGCGTTGTGTTATCAACGCTAGCAAAAATATTTGATCCATTAGGATGGTTGGCACCAGTCACGGTTTCAGGAAACTTTTTATTCAAAAACTTTGGATAAATAAAAGTGAATGGGATCAGGAATTATCCATAGAAGATAAAAATTATGGGAAAAATATAAAGAAAATTTATTATTGTTAGAGAATATTCGAATCCAAGGTGGATTAATTCAAACAGTTCTTCAGTCATTCAGATTCACGGATTTGCGGACGCCTCCGAAAAAGCATATGCTGCAGTAGTCTATGCTAAAGTAGGACCTCATGTTAATATAATAGCTAGCAAAAGTAGAGTCAACCCTATAAAAAATAGGAAGACAATTCCCAAACTCGAGCTGTGTACAGCTCACCTGCTTAGTGAATTAATCCAAAGACTAAAAGGATCAATTGACAATATAATGGAGATCTATGCTTGGAGTGATTCCACGATTACCTTAGCATGGATTAACAGTGGTCAAAGTAAGATCAAATTTATAAAAAGAAGAACGGATGACATTCGGAAATTAAAAAATACTGAATGGAATCATGTTAAGTCAGAGGATAATCCAGCAGATTTAGCATCCAGGGGAGTGGATTCTAACCAGTTGATCAACTGTGATTTTGGTGGAAAGGTCCGAAATGGCTAGCAGACCCAAAAGAACTTTGGCCTCGGCAGCAGTCTGTAGAAGAACCTGTCTTAATAAATACAGTATTAAATGACAAAATAGATGATCCTATTTACGAATTAATAGAAAGGTATTCCAGTATAGAAAACTTATACGTATAATAGCATACATAAATAGATTCGTGCAGATGAAAACAAGAAATAAAGCCTATTCATCAATTATTTCAGTAAAGGAGATAAGAATAGCGGAAACAGTTGTTATTAAGAAACAACAAGAATACCAGTTTAGGCAAGAGATAAAGTGCCTTAAAATCAAAAAGGAAATCAAGACAAATAATAAAATATTGTCATTGAATCCATTTTTGGACAAGGATGGGGTTCTAAGAGTTGGAGGAAGATTGCAAAATTCCAATGCAGAATTTAATGTTAAACATCCAATCATTTTAGAAAAATGCCACCTAACAAGCTTATTAATAAAAAATGCTCATAAGGAAACATTGCATGGAGGATAAACCTAATGCGAAACTATATCCAAAGAAAGTATTGGATTTTCGGGTTGAAAAATTCGTTGAAAAAGTATTTAAGAGAATGTGTAACGTGTGCAAGGTATAAACAAAATACAGCTCAGCAAATAATGGGTAACTTGCCAAAATATAGAGTGACGATGACATTCCGTTTCTTAATACTGGAATAGATTACGCAGGTCCTTATTATGTTAAATGTTCAAAAAATCGTGGCCAAAAAACATTTAAAGGATACGTTGCTGTATTCGTTTGCATGGCCACCAAAGCCATACACTTAGAAATGGTAAGCGATCTAACTTCAGACGCATTTTTAGCAGCACTCAGAAGATTTATTGCTAGACGGGGAAAATGTTCCAATATCTATTCAGACAACGGAACAAATTTTGTAGGAGCTGCAAGAAAATTAGATCAAGAGTTATTTAATGCAATACAAGAAAATATAACGATTGCAGCGCAGCTTGAAAAGGACAGGATTGATTGGCATTTTATTCCCCCGGCAGGACCTCACTTCGGAGGTATTTGGGAAGCTGGAGTTAAGTCAATGAAATACCATTTAAAGCGTATAATCGGCGACACTATTTTGACTTACGAAGAAATGTCAACTCTTTTATGTCAAATAGAAGCATGCTTAAATTCAAGGCCATTATACACTATAGTTAGTGAGAAGGACCAACAAGAAGTTTTAACACCAGGTCATTTTTTAATTGGAAGACCACCTTTAGAAATAGTCGAACCAATGGAAGATGAAAAAATCGGAAATTTGGATAGGTGGAGACTTATCCAAAAATGAAGAAAGATTTCTGGGTTAAGTGGAAAAGTGAATATTTGCATACGCTCCAGCAAAGGAATAAATGGAAAAAGGAAATTCCTAATATAGAAGAAGGGCAAATAGTTTTATTAAAGGATGAGAATTGTCATCCTGCAAGATGGCCTTTAGGAAAGGTGGAAAAGGTGCATAAGGGGAATGATGATAAGGTCCGAGTGGCTAAAGTAAAGATGCAGGAAGGATATATCACTAGACCCATTACTAAAATTTGTCCCTTGGAAGGAATAAAGTCTGTTAACAAAAATGAGGCTGACCAAGAGCCAAAAAGACGAACTAGAGCGACATCGGGAATGTCCAAGATCGGAATCATTATGGCAATGTTGTTGTTTGTGTTAAGTTGTCAAGTTTCTAGCGCATTACCTAAAGATATAGCACCAAGATATTCTATAGACAAAATAAATAAAACCTCAGCAATATATCTAGACCCGCTAGGAGATGTTGAGATTGTGAGTACTTCTTGGAATTTGGTTATCTATTATAAAATGGATCCATATTTTAAAATGTTAACAAAGGGTAATGCGCTTATACAAAGTATGAGGAAAGTTTGCGAAAGACTTCATAGCTTTGAAGAGCAATGTAGTCTAGTCTTAGATAATATGCAAAGTCAGTTATCGGAACTTGAAGAAAACAATAAATTGTTTATGATACAGTCTAGATCTAGAAGCAAGCGTGCTCCTTTCGAATTTATGGGTTCCTTGTATCATATTTTATTTGGTATAATGGATGAAGATGATAGAGAGCAATTAGAAGAAAATATGAAGAATTTGTTAGATAACCAGAACAACCTTGATAAACTAATTCAAAAACAAACATCTGTGGTTGATTCAACTTCTAATCTATTAAAGAGAACAACAGAAGATGTTAACTCCAATTTTAGAAGTATGCAAATAAGAATTGAGAACATGACAGAAGTTCTTAAAGAAAATTATTATGTTTATAAGGAATCAATAAAATTCTTTATGATTACGAAACAGCTACACTCATTGATTGAAGAAGGCGAAAAAATTCAAGCAGGCATTATAAGCCTGTTGATTGATATTAATCACGGTAGGCTAAATACAAATATTCTCAGGCCAAATCAGCTTAAAAAAGAAATTGCCAAAATTCAGCAGAGTCTTTCGGAGAACCTAGTAATTCCAGGAAAACGGTCAGGTACGGAACTTAAGGAGGTGTATACACTGTTAACAGCCAGGGGTTTATTCATCGACGATAAATTGATCATTAGTGCAAAAGTGCCTCTGTTTAGCAGGCATCCATCCAAATTGTTCAGGCTTATTCCGGTGCAATTCGAAATGAAGATCGGATAATAATGGTGCATACAACGTCCGAATATTTAATTTATAATTTTGAGATAGATTCCTATCACATAATGACGGAAGCCACATTAAATCAATGTCAGAAATGGCAACTAAATAAGAGAATATGCAAAGGAAGTTGGCCTGGAATTCAGCGAATGATAATGCATGTGAGATTCAGCCTCTAAAGCCAGATAAAGCGGCGAACTGCATCTATAAAACAGTAGTCGACTCTAAAAGTTACTGGGTAGAGTTAGAAAAGAAAAGTAGTTGGTTGTTTAAGGTTCCTGCGAATTCAAAAGTCCGTCTGCAATGTACTGGCTCTCAAATTGAATTGTTTGATTTGCCTCAGCAAGGAGTTTTAAGCATTGCGCCATATTGTACGGCAAGAACCGACGATAAAATTCTAGTTGCCCACCATAACATTCAGTCCGAAAGTGAAGAATTATTATCAACACCTTATATAGGAGAAGTTAGTGAAGCGCCGAAGATTATTTGGGATCCGCTGAAACTATCAATATTAAATCATACTGAGGAATTTGAACGATTGAATAATGAAATTAAATTTATGAAAGAGAACCATCAAAAATTGAAAGATTTACATTTCCATCATATTTCCGGACATGCTGGATTAATTATTGCTTTAATACTAATGATAGTATTAATAATATATTTCATACGGAAATGTGCTGTGCAACAAAGAATGCAAGCAATAACCTTTGCAGGTCCGTTGCCAGTACTATAAATATCAATAGTAAATAAACAATAAAATAATATAACAAATAAAAATATACAGTCCACTATATCGTTGTTTAATAGAAAATGTACTTCTACATAGAAAAAGCAAAATGTTTAAAATAAGTTAATTGAGTACAAATTGTTGAATTAAAAATAATATAAACCATAATTGTAATCCAATAAAATTAAAAGCCAGAAAACTAGGCCCATTGAAATCTTAGTTGCAAAATAAATGAACATATATCAAATAAATACAGTCCACTACTGTTATAAATGCAACTAATATACTAATGTACATCTCAGCTTTGCTGGCCCTTTGGCAGAATGTTCACACATGAACACGAATATATTTAAAGACTTACAATTTTGGGCTCCGTTCATATCTTATGTAAATGAATCGAGAGCGATAAATTATATTTAGGATTTTGTTATCTAAGGCGACATGGGTGCATTGCTCAAAAACATGTAATTTAAGTGCACACTACATGAGTCAGTCACTTGAGATCGTTCCCCGCCTCCTAAAATAGTCCCTTAGTGGGAGACCACAGATAAGGTCCTCGCCGCTCAAGATAGGCAGATGTGCCGAGCGTGGGACCTCGATAAGGCGGGGACTATTTACTTAGGCCTCTGCGTAGGCCATTTACTTTAAGATGCGATTCTCATGTCACCTATTTAAACCGAAGATATTTCCAAATAAAATCAGTTTCTTACAAAAACTCAACGAGTAAAGTCTTCTTATTTGGATTTTACA	.	PASS	SVTYPE=INS;END=18584304;FAMILY=roo;STRANDS=-;SUPPORT_TYPE=both_sides;RE=11;AF=0.989;TSD_LEN=nan;TSD_SEQ=None	GT:DR:DV	0/1:11:3
chr2R	18645402	175	N	AGCTCAAAGAAGCTGGGGTCGGAAAAATCGAATTTTTGAAATTTGAAAGCTGGAATCGTTTGCCCATTTTTTGCCCATGTTTGCCCACCAATTAGTTTTTTTTGCCCACGTCCAGTTTTTGAGATATGAATTTTCGAAAAAGTTCGAAAATTTTCGAAAATCAAAAATTTCGCTTTTTTCAAAATTTTTTTTTTTAAATCGCAATAACATCGTTTGCCCACGTTTGCCCACCCTTTAGAATTTTGAAAAAATTTATACTTTAGAAAATATAAGGCTTTTAAGTTTACCTCGGTCTAATCAGAGAGTAAATCGTTTGCCCATCTCTTAAAACCAAATATTATCAACAAAAAAGGTTTGCCCAACCATTATTATTAGTTTTTATCGTTTGCCCACCCTTTAAAAAACCTTTAACAAAAATTTTTTTTCGATTGCCCACATTTAAAATACACCCAATTTCGTTAGCCCACCTCTTTAAAATAAAAATTTCCAAAAAAAACGTTTGCCCACCATTTAAAACTAAATAATTTCGTTTGCCCACCCTTTAAAATTTGTTTTTTTCGTTTGCCCACTCTTAAAACTAAATAATTTCGATTGCCCACCTTTTAAAACTAAATAATTTCGTTTGCCCATCCTTTAAAAATAAATTATTTCGTTTGCCCACCCTTTAAAATTTGTTTTTTTCGTTTGCCCACTCTTAAAACTAAATAATTTCGATTGCCCACCTTTTAAAAGTAAATAATTTCGTTTGCCCATCCTTTAAAATTCATTTTTAACGTTTGCCCACCCTTTAAAAATAAATTATTTCGTTTGCCCACCCTTTAAAATTTGTTTTTTTCGTTTGCCCACTCTTAAAACTAAATAATTTCGATTGCCCACCTTTTAAAACTAAATAATTTCGTTTGCCCATCCTTTAAAATTCATTTTTAACGTTTGCCCACCCTTTAAAAATAAATTATTTCGTTTGCCCACCCTTTAAAATTTGTTTTTTTCGTTTGCCCACTCTTAAAACTAAATAATTTCGATTGCCCACCTTTTAAAACTAAATAATTTCGTTTGCCCATCCTTTAAAATTCATTTTTAACGTTTGCCCACCCTTTAAAAATAAATTATTTCGTTTGCCCACCCTTTAAAATTTGTTTTTTTCGTTTGCCCACTCTTAAAACTAAATAATTTCGATTGCCCACCTTTTAAAACTAAATAATTTCGTTTGCCCATCCTTTAAAAATAAATTATTTCGTTTGCCCACCCTTTAAAATTTGTTTTTTTCGTTTGCCCACTCTTAAAACTAAATAATTTCGATTGCCCACCTTTTAAAACTAAATAATTTCGTTTGCCCATCCTTTAAAATTCATTTTTAACGTTTGCCCACCCTTTAAAAATAAATTATTTCGTTTGCCCACCCTTTAAAATTTGTTTTTTTCGTTTGCCCACTCTTAAAACTAAATAATTTCGATTGCCCACCTTTTAAAACTAAATAATTTCGTTTGCCCATCCTAAAATCTTAAGAATAAATAAATTCTATTGCCCACCATATAAACACGTGCCACTTTCCTAGTTTTAGGATCTGCCTACATAACACGTGCAGACGCACAGGTGTTTCTGGGTTTATATAGACCAAAAATTGGTTCCGATTGCCAATCTTGTAATTTACAGTTTACAAAGGGTGGGCAAACGAAATAATTTATTTTTAAAGGGTGGGCAAACGAAATAATTTATTTTTAAAGGGTGGGCAAACGTTAAAAATGAATTTTAAAGGATGGGCAAACGAAATAATTTATTTTTAAAGGGTGGGCAAACGAAATAATTTATTTTTAAAGGGTGGGCAAACGTTAAAAATGAATTTTAAAGGATGGGCAAACGAAATAATTTATTTTTAAAGGGTGGGCAAACGAAATAATTTATTTTTAAAGGGTGGGCAAACGTTAAAAATGAATTTTAAAGGATGGGCAAACGAAATAATTTATTTTTAAAGGGTGGGCAAACGAAATAATTTATTTTTAAAGGGTGGGCAAACGTTAAAAATGAATTTTAAAGGATGGGCAAACGAAATTATTTAGTTTTAAAAGGTGGGCAATCGAAATTATTTAGTTTTAAGAGTGGGCAAACGAAAAAAACAAATTTTAAAGGGTGGGCAAACGAAATAATTTATTTTTAAAGGGTGGGCAAACGTTAAAAATGAATTTTAAAGGATGGGCAAACGAAATTATTTAGTTTTAAAAGGTGGGCAATCGAAATTATTTAGTTTTAAGAGTGGGCAAACGAAAAAAACAAATTTTAAAGGGTGGGCAAACGAAATAATTTATTTTTAAAGGATGGGCAAACGAAATTATTTAGTTTTAAAAGGTGGGCAATCGAAATTATTTAGTTTTAAGAGTGGGCAAACGAAAAAAACAAATTTTAAAGGGTGGGCAAACGAAATAATTTATTTTTAAAGGGTGGGCAAACGTTAAAAATGAATTTTAAAGGATGGGCAAACGAAATTATTTAGTTTTAAAAGGTGGGCAATCGAAATTATTTAGTTTTAAGAGTGGGCAAACGAAAAAAACAAATTTTAAAGGGTGGGCAAACGAAATAATTTATTTTTAAAGGGTGGGCAAACGTTAAAAATGAATTTTAAAGGATGGGCAAACGAAATTATTTAGTTTTAAAAGGTGGGCAATCGAAATTATTTAGTTTTAAGAGTGGGCAAACGAAAAAAACAAATTTTAAAGGGTGGGCAAACGAAATAATTTATTTTTAAAGGGTGGGCAAACGTTAAAAATGAATTTTAAAGGATGGGCAAACGAAATTATTTAGTTTTAAAAGGTGGGCAATCGAAATTATTTAGTTTTAAGAGTGGGCAAACGAAAAAAACAAATTTTAAAGGGTGGGCAAACGAAATAATTTATTTTTAAAGGGTGGGCAAACGTTAAAAATGAATTTTAAAGGATGGGCAAACGAAATTATTTACTTTTAAAAGGTGGGCAATCGAAATTATTTAGTTTTAAGAGTGGGCAAACGAAAAAAACAAATTTTAAAGGGTGGGCAAACGAAATAATTTATTTTTAAAGGATGGGCAAACGAAATTATTTAGTTTTAAAAGGTGGGCAATCGAAATTATTTAGTTTTAAGAGTGGGCAAACGAAAAAAACAAATTTTAAAGGGTGGGCAAACGAAATAATTTATTTTTAAAGGGTGGGCAAACGTTAAAAATGAATTTTGAAGGATGGGCAAACGAAATTATTTAGTTTTAAATGGTGGGCAAACGTTTTTTTTGGAAATTTTTATTTTAAAGAGGTGGGCTAACGAAATTGGGTGTATTTTAAATGTGGGCATTACCGAAAAAAAAATTTTGTTAAAGGTTTTTTAAAGGGTGGGCAAACGATAAAAACTAATAATAATGGTTGGGCAAACCTTTTTTGTTGATAATATTTGGTTTTAAGAGATGGGCAAACGATTTACTCTCTGATTAGACCGAGGTAAACTTAAAAGCCTTATATTTTCTAAAGTATAAATTTTTTCAAAATTCTAAAGGGTGGGCAAACGTGGGCAAACGATGTTATTGCGATTTAAAAAAAAAAATTTTGAAAAAAGCGAAATTTTTGATTTTCGAAAATTTTCGAACTTTTTCGAAAATTCATATCTCAAAAACTGGACGTGGGCAAAAAAAACTAATTGGTGGGCAAACATGGGCAAAAAATGGGCAAACGATTCCAGCTTTCAAATTTCAAAAATTCGATTTTTCCGACCCCAGCTTCTTTGAGCT	.	PASS	SVTYPE=INS;END=18645409;FAMILY=FB|NOF;STRANDS=-;SUPPORT_TYPE=both_sides;RE=32;AF=0.999;TSD_LEN=8.0;TSD_SEQ=CAGTTGCT	GT:DR:DV	0/1:32:38
chr2R	18730756	176	N	ATTCGATCGCCGACGTGTGAAGACGTTTTTATCGTGCTCCGCACAAAATCGGTTGTTTTGAGTGAAGTGAACGCCAAATAAAATAAACTAAATAAAAAATCTGAAAGCGAAAGAGACGCTCTATGCGATGCAAGATCGCTTAAATACATAGTGAATTGTTATCTTAAATAATAAAACTATGAGTCAGAATGACACTCGCGCCCAGCGTCAGCGCGAGCATGACGAACGCCGACTCTCAATTCAGCGCAACAACGCGTACTTCTCCTACGTCTCACCGACAATCCCAAACGCAGACATCGAGCGGTCAATAACCCATAGCCCAGGAAACCTTCTTCTACCAACAAATCAAGAAAGAGCGCGCTCCTGCTCTCCCGCTCTATTGGCTCCGACAGAAGCCCCGCTACCTCCAACAACAACAGCTGGAGAGGGACCGGCAGCCCGCTCTGCCTCGTCATCGGCTGCACCCGCTCACGGTCTGACTAAGTCAGCGAAAGCAAAACCGCTAGCAATAAACGGTACTGCTGCACTGCCAGCAAAACAAAACGAAAACGTAAACAAAAAAGCTGGGTCGACCTGGCAGACTGGAATGGACCGCTACATTACAATAAAGCGAAAGCTCAGCCCAGAAAATTCAGATTTGGGAAACAAGCCGAAAAATACACGCGATAACTCTACCTTGATCAAAAATGTAGCCCCTGCAAATACCAACAGATTTGCCTTGCTGGTAGATACCGCTGAGGACGTGCCGCTGGGATCCGTTGATATCGAACCGAAGAAAACAAAGCCTCCGCCAATATACATCCGCGAGAAGAGCACAAGCCGTCTTGTAAATACTTTGATTGGCCTTATTGGGAAAGATAGCTTTCATATAACTCCCCTCGTAAGAGGTACTATCAACGAAATCAAACTTCAGACGAAAACGGAGGACGACTACAGAAAAGTCACAAACTATTTTACCGCACAAAAAATAGGCTTCTACACCTACCAGCTTAAAAGCAGCAAGGGCCTGCAAGTAGTCCTGAAGGGCATTGAGTCTGATGTTACGCCCGAAGAGATAACTGAGGCGCTAAAGGAAAAGGGATTTTACGCCAAAAACGTGTTCAATATCAAAAACAGAAACAGGCAGCCCCAACCACTCTTCAAGATTGAGCTTGAACCAGAAAACAAGCCTCCTAGAAAAAACGAGGTTCACCCAATTTACAAACTCCAGCTCCTTTTGCACCGTAGGATCACGGTAGAAGAGCCGCACAAACGCAACGCTCCTGTACAATGTACAAACTGCCAAGAGTATGGCCACACGAGGTCATATTGTACACTTCGCCCGGTGTGCGTAGTCTGTGGAGATCTCCACGACTCCAAACAGTGTCAAATTAACAAAGAAAATGCATGCGAGAAAAAATGTAATAACTGCGGGGGCAATCACACAGCAAACTACAGAGGCTGTCCAATCTACAAAGAGCTGAAAATCCGTCTTCACAAAAGAATGAACACGGCGCGGGCACACCAAGGATCAGCTACCCTGATACCATCAGAGACAAATCCTGAAGTAATTTTCTCGAAAGCAGCTAGTTTCGCTCCCTGGCCTACATTCAACACTAACAAGACAACATTTGCTAACGTTTTAAAATCAGGTATGACGCCTCCAACCCAAAACTCCCGAACTCCACATGAAGTGCACACAAAATTAGACACACAACAAAACTATCACCCAGCTGCGCAGCAGGAAACAAAAACTGAAGCTATGATGCAAGCCTTACAACAGAGCATGATGGAATTTATGACATTTATGAAGACCACCATTCAAGACATGATGCGTAATCAAAACCTTTTGATACAAATGCTTGTAGCCCAACAATCAAATAAATAATGGCTACCTTACGCATAGCTACGTGGAACGCCAATGGCGTCTCACAGCGCAAACTTGAGCTAGCTCAATTCCTACATGAGAAGCATATCGACGTAATGCTTCTTTCGGAAACTCATCTCACAAGCAAATACAATTTTCAAATAAGAGACTACCATTTCTACGGTACAAATCATCCCGACGGAAAAGCACACGGTGGCACCGCCATACTCATAAGGAACCGTATGAAGCACCACTTTTACAAAGAATTTGCGGAAAATCATCTTCAGGCCACATCTATCAACATTCAGCTGGATGACAACACTCTCCTTACACTAGCGGCCGTATACTGCCCCCCCGTTTCACAGTATTAGAAGCTCAATTCCTGGATTTCTTCCAAGCACTAGGGCCACACTTCATTGCAGCAGGCGACTACAACGCTAAACATACTCACTGGGGATCGCGACTTGTGAACCCAAAAGGAAAACAGCTTTATAAGACGATAATAAAAGCCACTAATAAACTTGACCATGTTTCCCCCGGGAGTCCTACATACTGGCCATCAGACCTCAATAAGCTGCCAGACCTGATCGACTTCGCAGTTACGAAAAATATTTCCCGCAGTTTGGTTAAAGCTGAATGTCTGCCGGATCTCTCATCTGATCACTCGCCTGTACTAATTCACCTCCGCCGATACGCAGAAAACGTGAAACCACCAACCAGATTGACCTCTAGCAAAACAAACTGGCTCAGGTATAAAAAATATATAAGTTCACATATTGAGCTAAGCCCAAAACTCAATACTGAATCTGATATAGAGAGCTGCACGTGTGCATTGCAATCCATCCTTACTGCAGCAGCTCTTACTGCAACACCCAAAATAACAAATAATACAATTAATTCAAAAAAGACCAACGTACAAATCGAGCAACTCGTCCACGTAAAACGTCGCTTACGCAGAGAATGGCAATCTTCCAGATCCCCAACTGCAAAACAAAAGCTAAAAGTAGCCACACGGAAACTGGCCAACGCTCTGAAACAAGAAGAGGACGACGATCAGCGCCGATACATAGAGCAACTCACACCAACAGGCACAAAACAAAAGTCACTGTGGCGAGCCCACTCAACTCTTCGCCCACCGACTGAAACCGTTTTGCCGATAAGGAATTCATCAGGTGGCTGGGCCCGTAGTGATGAAGACAGAGCCAACACATTTGCCGCTCACCTACAAAATGTGTTCACGCCAAACCAGGCTACTAGCACATTCGCGCTACCGTCCTATCCCGTAAACCGCCATCAGCAACACACCCCAATTGTGTTTCGTCCTAAAGAAATAACTAAAATAATCAAAGACAATCTCAGCCCGAAAAAATCCCCCGGCTACGACCTTATAACACCGGAAATGATCATCCAGCTGCCACATTCTGCAGTTCGCTACATAACCAAGCTCTTTAATGCCATCACCAAACTTGGTTACTTTCCACAACGATGGAAGATGATGAAGATCATAATGATTCCAAAGCCTGGTAAGAACCACACAGTCGCTTCATCTTACAGACCAATAAGTCTACTCTCATGCATTTCGAAACTATTCGAAAAATGCCTGCTGATCCGACTTAATCAACATCTGATATACCACAATATAATCCCAGCCCACCAATTTGGATTTCGCGAAAGCCACGGAACCATTGAACAGGTGAATCGTATTACAACGGAAATAAGAACTGCATTTGAATATCGCGAATACTGTACAGCAGTATTTTTAGACGTATCCCAAGCATTCGACAAAGTCTGGCTCGACGGCCTAATGTTTAAAATTAAAACATCCCTACCCGAAAGCACACACAAACTTCTAAAGTCTTACCTCTATGACAGAAAGTTTGCAGTGCGGTGCAACACTGCCACTTCCACTGTTCATACAATTGAGGCTGGAGTCCCCCAAGGCAGCGTTCTTGGGCCAACCTTATACCTCATCTATACAGCCGACATCCCTACAAATAGTCGCTTAACGGTATCCACATTTGCCGACGATACAGCTATCCTTAGCCGTTCAAGGTCCCCTATCCAAGCTACAGCACAGTTGGCACTGTACCTCATCGACATTGAGAAGTGGCTCTCTGACTGGCGAATAAAAGTAAACGAGCAAAAATGCAAGCACGTGACGTTTACGCTAAACAGACAAGACTGTCCTCCGCTCTTGTTGAACAGCATACCACTCCCGAAAGCAGACGAGGTAACGTACCTAGGAGTACACCTAGACAGAAGACTCACATGGCGCAGGCACATTGAAGCCAAAAAAACCCAACTTAAACTCAAAGCCAACAACTTACACTGGCTCATCAACTCTGGTTCTCCGCTCAGCCTAGATCACAAGGTCTTGCTCTACAATTCTATATTGAAACCAATCTGGACCTATGGCTCACAGTTATGGGGCAATGCCAGCAACAGCAATATTGACATCATTCAGCGAGCACAATCAAAGATTCTGAGAACCATCACTGGGGCACCGTGGTACGTTCGGAGTGAAAACATCCAAAGAGACTTAAATATCCCATCAGTTACCAACGCAATCACGGAACTTAAGGAAAAATACCATAGCAAGCTTCACACGCACCCCAACCACCTAGCGCGAGGTCTAATCCAGCTCAGCAGCCGTTCCCGTCTCCGGCGAAAGGACCTACCAACCCAGCGAATAAATTATTAGGGCCGTTTAAACATAGAACAGTTGGAAAAATAATACAACTGTTCAAAAAATACTTGTTATAGTTAAGATTTTTAAACTTATTGTTAGTTCTTATACAAGAAGATTCAATAAATAAAAGCAAAGTAAAATAAAAAAAAAAAAAAAAAA	.	PASS	SVTYPE=INS;END=18730766;FAMILY=F_element;STRANDS=-;SUPPORT_TYPE=both_sides;RE=36;AF=0.975;TSD_LEN=11.0;TSD_SEQ=TCTGCCGCCTT	GT:DR:DV	0/1:36:53
chr2R	19002959	177	N	TGTAGTATGTGCCTATGCAATATTAAGAACAATTAAATAAAATAGCATATTAACTTATGGCAGCACTTTGTTGCTATGTTTATGTTTATGTTTATGCACGCAGTTAGGCCAGGGCGGATGTAACATGATCACCCACTCGAAGGCAAAAAGTATAAGTGCATGGTCAGCATTCACACGCCGACCAAATACATATTACATACGTACATACATATCTCGCTCTCCCGATAAGCCTAGATATATAAGATATACATAAGAACGCCGCTCCGCTGCTGGCGTACCCGGCAGCGCAGCTACGCGGATTAGCCTAAGTCCGAATATATTAAAAACTGTAAAATCAGGGAGAGACTCTGTAGACGTTGAGCTGACAGAACCATTTCTGCCTACTCTAAAATCAAAAGAAGAAATTGAATAAATATATGTCAGCCCGACGGCTGCCTTCAACTTAAAACGGACTTGTGTTCTTAAAGGGAGTTCATCATTACATGGCGACCGTGACAGTCGTCCAACGCTGGACGAATTGACCAAAGCTGGTGAAAACAAAGGAACAAAGGAACACTGGACTGGAAGAAGACTGGACTAATTAAATGGAACTGCAAAACCAAGGAAAAATCTGAGTGAGTAGAGTTCTATTGAGTATGGGCAAACACCGTGGCGGTTTGAAAACTAAGCTGAATAAACGTATAGCCCACGTAAGGTGGCTAATATACGGTCAGCAAACGCCACCGGTTTGGTCGAAAGCTCTAAAGCTACATGCAGAGCTAGACCACTTGTTGCAATATCAGCAAGAATTAAAGACCCATAAGCTCGAGAAAACTCACTCAGATAATATTAAAAATATACCCACAATTAATGAAGTTCCAAAATACCAGGCATGTCCAGCACCAGCACCAGCATTAACAAAACCAAAGAAGTCCTGCCCCCCTGGCTGCGAAGGAATCTGGAGTCCCCACTGCCTGGGGACTTGTGAGCGACCATCGACGTCTTCAGCGGCGAAGAAATAGACAGCAGCGAGGGAGTGTCAGCGTGCCACCCCCGGCGACGCCCAGCTGACACCCAACAAATAGACAGCAGCGAGGGAGTGTCAGCGTGCCACCCCCGGCGACGCCCAGCTGACACCTGATGAGCATCATCAACAGCAGAATATAATAATAAATATATATAAATATAAAGTAAATATAAAATATATATAGATAAGAAAAATTGTAAGAAATATTGTAAAACGGAGCATATACTATTATGCCCTGTTAACCCAATATGGCCCGTGAAGCCATAGCTAGAATCAGGCAGGCAACAATGTAAAATACAATTTTTTTTTTTACTCTTGCGAACATTGAAAGATTTTATAAATAGATAATTCCAAACATAAATGTCTATAGAGACAAATGAAATAAGTAAAACTGAAAATAAAAGTATATACAAAGGAAATTTTCTATTCTATTCTCCAAAATATAAAATTAGTATACCCAAAATGGGTCTAATAGACACTAAAACTGTGGACTCTACAGCCAATGTAATAAATAAAGTAGAAGTCCAAAATGCAGACTTGTTCTGGATAACCATAATACTAATTGTAATTGCATTAATTATGGTATCCAATGCATTAATAAAAATATACAAACTGCATAACAAGTGTCTTAAGAAACGATACCGTAGCACTGCTAACGGTATAGATAATATTTAAGGAAGATCTTTAATAAAGTCAATTATGAATGAAAATATGAGAAAAATTATATGAAAAAAAAAAATAATAAATAAAAAAAAAAAATATAAAACGTAACATTGAATTTATCTACATTAAAAAAAAAAAATATATACAAATGAATAAATTTGAAGTTATGAGTATACCACAGCATGGACTGGGAAAAGCTTGTTGATCAGATAAAAGATCAAAATGAAAATTTCAGAAAATCCTATAAGTGCTTAACGCAAAACAGATCAACACAAGCTGTAACAATCAATAGGAATGCCCAAGTCTTGGTAAATAGTTATAATGAAATCAGAGAGTTGATCCAACAAAATAGAAAGAATTTGGAACGCAAACAGTGTGCTAAGGCTTTGAACCTACTGGTGACATTAAGAGAAAAATTAATATTTATAAAAAATAAATTCAGTCTCCAGATAGAAATTCCAACCATAGTAAACACCCCACTAAGAATAAATTTGAATGAAGACAGCACTAACTCTGACGAGGAAGATAGGACTATAGTCAAGGAAGACATTAAAGAGGAAGATCTTCACGATCTAACTATACCAGCAAAATTAATGCTGAAGAACGACGATAAAACAAATAACGCAGCCGACTCCGAAAATAACTTAACCATGGCAGAAGAAGCAGCTGCCATTAGGTCTTACATTAGGGAAGTCGCCTGCACAGTGCCAGAATTTGATGGGCAAAAGATCCATTTACAAAGATTCATTAAGGCAATCAAATTGGTAGACCTAGCTAAGGGACCATTTGAAGACATTGCAGTTGAGGTCATTAAGTCAAAAATAGTTGGCACAATTTTGAACTCAGTTGACAATGAAACGACAATTCCAGCAATTATAAACAAATTGCAGAAAGTAGTTGTCGGTGAGACATCCAGTAATGTCAAAGCAAAGCTAGCAACAGTTCAGCAGAGAGGTAAAACTGCAACGCAATTTACCGCTGAAGTTGATAGCCTGAGAAAACTTTTAGAAGCTTCCTATATCGATGAGGGTATACCTCTAGAACATGCCACTGGTCTAAGCACCAAAGAGGCAATTGAAACCATGATACATCGTGCTGAGCACGAAAGTATCAAAACAGTACTGGAAGCAGGGACTTGCACCACTATGGATGCAGCGATAAGCGCATACATAAGAACGAGTACAAGAGTTACCGGTGACATCAATAAAGTGATGTACTTTAGAGGTAACAGACCCAATAGAGGATACGGAAATGCCAATAGAGGTAGTAACCGCGGTAGAGGCTTTAATAACAATAGTATTAGAAGCAACTACCATAACGGTTACCAAAATAACGGTTACCAAAATAACGGTTACCAAAATAACGGTTACCAAAATAACGGTTACCAGAATAACGGTTATCAAAACCGCTATAATGGAAATAATAACCGTTATAATGGCTATAACAGAGGCCGTTATAATGGAAACAGAGGCCGTAACAACAGTCAGAACAACTACAACAGAAACAATGCCAATGTACGAGTAATCCAAGAACAGGGAAACTCGCAACAGCCTTTAGGTACTCAGTAGAAGAAGATCGTAGAGTATACACCATCAATTATAATCTCAACATATTTTCTACATTCATTCATGCCAAAACAGGCGTAAAACTAGTTTTTCTACTTGATACAGGTGCAGATATCTCTATTCTCAAAGAGAACTCTGACAAATTTTCTAATATTCAAATAACCAATAAAATAAACATTCAAGGCATAGGCCAACAGAAAATTCAGTCTCGAGGACAGACTTTTATTGAGATACAGACAGGTAAATACGTTATCCCACACGATTTTCATTTAGTAGATAAAAACTTTCCAATACCGTGTGATGGAATAATCGGAATAGATTTCATAAAAAAATATAATTGCCAAATCGATTTAAACCAAGAAGAAGATTGGTTTATAATTAGACCAAACAATTTGAAATTTCCAATATATATTCCCATAGCATACAGCTCTGGTATTAACACAACGTTATTACCAGCAAGATCCCAAGTTGTCCGAAGATTAATAGTATCATCAAAAGATGATAACATTTTAATTCCAAACCAGGAAATTCAAACTGGTATTTATGTTGCAAATACAATCGCAACATCAAGTAATACATTTGTCCGAATTTTAAATACAACCGATTCCGACCAATTAGTCAATATGGACACTCTAAAATATGAGCCACTTTCGAACTACAATGTAGTTCAGGCAAATAGTGAACACAGAAATAAAACTGTCTTATCTCAATTAAAGAAAAATTTCCCCGAATTGTTTAAATCACAATTAGAAAATATATGCAGCGAATATATAGATATATTTGCATTAGAATCAGAACCTATAACAGTTAATAATTTTTATAAACAACAGTTGAGATTAAAAGATGATGAGCCAGTATACACGAAAAACTATAGAAGTCCTCATAGTCAAGTGGAAGAAATACAAGCCCAAGTTCAGAAATTAATAAAAGATAAAATAGTTGAACCATCAGTTTCACAGTACAATAGCCCTTTGCTATTAGTACCCAAAAAGTCAAGCCCGAATTCTGATAAAAAGAAATGGAGATTAGTAATAGACTATCGCCAAATTAATAAGAAACTTTTAGCTGACAAATTTCCACTACCGAGAATAGATGATATTTTGGACCAACTTGGTCGAGCAAAATATTTCTCCTGCCTTGATTTAATGTCAGGTTTTCATCAAATCGAACTGGATGAAGGCTCGAGAGATATAACATCTTTCTCAACCAGCAATGGCTCATATCGTTTCACGCGATTGCCATTTGGCTTAAAAATAGCGCCTAATTCATTCCAAAGAATGATGACTATAGCATTCTCCGGAATAGAACCGTCTCAAGCATTCCTTTATATGGATGACTTAATAGTCATAGGTTGTTCCGAAAAACATATGCTTAAAAACCTCACTGAAGTTTTTGGTAAATGCAGGGAATACAACCTAAAGCTACATCCTGAAAAATGTTCATTTTTCATGCATGAAGTCACATTTTTGGGACACAAATGCACAGACAAAGGAATTTTGCCGGATGACAAAAAATATGATGTCATTCAGAACTACCCAGTTCCACATGATGCGGACAGCGCTAGACGTTTTGTAGCATTTTGCAATTACTACAGACGTTTTATCAAAAATTTCGCCGACTATTCGCGGCACATAACAAGATTATGTAAAAAGAATGTTCCATTCGAGTGGACAGATGAATGTCAAAAAGCATTCATACATTTAAAATCTCAGCTAATTAACCCAACACTCTTGCAGTACCCAGACTTCAGCAAAGAATTTTGCATAACAACAGATGCAAGCAAGCAAGCGTGTGGCGCAGTTTTAACTCAAAACCATAATGGCCACCAACTCCCAGTTGCTTATGCATCCAGAGCTTTTACGAAAGGTGAAAGCAATAAGAGTACAACAGAACAAGAGTTAGCAGCAATTCATTGGGCAATAATACATTTCAGACCATACATTTACGGAAAACATTTCACTGTGAAAACAGACCATAGACCATTGACATATTTATTCTCGATGGTGAACCCCAGCTCTAAATTAACTAGAATAAGGCTTGAACTAGAGGAATATAATTTTACAGTAGAGTATCTAAAGGGCAAGGACAATCATGTAGCAGATGCGTTATCAAGAATAACCATCAAAGAGCTAAAAGATATAACTGGAAATATATTAAAAGTCACTACAAGATTTCAAAGTAGACAAAAATCCTGCGCAGGAAAAGAACAATTGGATTTGCAAAAGCAAACCAAAGAAATAGCTTCAAAGCCCAACGTATACGAAGTCATAACAAATGACGAGGTACGAAAAGTAGTGATATTGCAATTGAATGACTCGATATGCTTATTTAAACATGGAAAGAAAATTATTGCAAGATATGATGTTGGTGATCTTTATACTAATGGAATTCTTGATTTAGATCAATTTCTCCAAAGGCTTGAATTGCAGGCCGGTATATATGATATCAGCCAAATCAAAATGGCACCGTGGGAAAAAATCTTTGAACACGTTTCAATAGATAAATTTAAAAATATGGGCAATAAAATATTAAAGAATTTAAAAGTAGCGCTACTTAACCCGGTGACCCAAATAAATAATGAAAAAGAAAAAGAAGCTATATTGTCTACATTACATGATGATCCAATACAAGGAGGGCATACAGGCATTACAAAAACCTTGGCCAAGGTCAAAAGACATTATTACTGGAAAAATATGAGTAAATACATAAAAGAGTACGTAAGGAAATGTCAAAAATGCCAAAAAGCAAAAACAACAAAGCACACAAAGACTCCAATGACGATAACTGAAACACCAGAACATGCTTTCGATAGAGTTGTTGTGGACACAATTGGTCCACTACCCAAGTCAGAAAATGGTAACGAGTACGCAGTCACTCTCATATGTGATTTAACCAAGTACTTAGTTGCCATACCAATAGCAAATAAAAGCGCAAAAACAGTCGCAAAAGCTATATTTGAATCTTTTATTCTAAAGTACGGTCCAATGAAGACGTTCATAACGGACATGGGAACAGAGTATAAGAATTCAATAATTACTGACCTGTGTAAATATTTGAAAATAAAAAATATAACATCAACAGCTCATCACCACCAGACAGTTGGAGTAGTAGAAAGAAGTCATAGAACTTTAAACGAGTATATACGATCCTACATATCGACGGACAAAACCGATTGGGACGTATGGCTTCAATATTTCGTATACTGCTTCAACACGACCCAATCTATGGTACATAATTATTGTCCATATGAATTAGTTTTCGGTAGAACAAGTAATTTACCAAAACATTTTAATAAACTACATAGCATAGAACCAATATATAACATAGATGATTACGCTAAGGAGAGTAAATATAGGTTAGAGGTAGCATATGCTCGAGCAAGAAAACTTCTTGAAGCACACAAAGAAAAAAATAAAGAAAATTATGACTTAAAAGTAAAAGACATAGAATTAGAAGTAGGAGATAAAGTTTTACTAAGAAATGAGGTAGGTCATAAATTAGACTTTAAATATACGGGGCCCTATAAGATAGAAAGCATAGGAGATAATAACAATATTACGCTACTTACTAATAAAAACAAAAAACAAATAGTTCATAAAGATAGATTAAAGAAATTTCATTCATGATTGAATTTAAACTTATATTTTCCTTAATCATTTATACAAATTTTCCATACACTACGTATATTTTTATCTTTGCATTATAAAATCAACTATTGTTGTTCAAACAAAAACACAAACAAAATAAAAATAAAAATAAAATAATTTGCATTTAATAATCAAAATAACTTCACTAGGTTACGTTATTTTTCAAAAGGAGGGAGATGTAGTATGTGCCTATGCAATATTAAGAACAATTAAATAAAATAGCATATTAACTTATGGCAGCACTTTGTTGCTATGTTTATGTTTATGTTTATGCACGCAGTTAGGCCAGGGCGGATGTAACATGATCACCCACTCGAAGGCAAAAAGTATAAGTGCATGGTCAGCATTCACACGCCGACCAAATACATATTACATACGTACATACATATCTCGCTCTCCCGATAAGCCTAGATATATAAGATATACATAAGAACGCCGCTCCGCTGCTGGCGTACCCGGCAGCGCAGCTGCGGATTAGCCTAAGTCCGAATATATTAAAAACTGTAAAATCAGGGAGAGACTCTGTAGACGTTGAGCTGACAGAACCATTTCTGCCTACTCTAAAATCAAAAGAAGAAATTGAATAAATATATGTCAGCCCGACGGCTGCCTTCAACTTAAAACGGACTTGTGTTCTTAAAGGGAGTTCATCATTACA	.	PASS	SVTYPE=INS;END=19002961;FAMILY=412;STRANDS=-;SUPPORT_TYPE=both_sides;RE=49;AF=0.98;TSD_LEN=nan;TSD_SEQ=None	GT:DR:DV	0/1:49:36
chr2R	19046346	178	N	AGTGACGTATTTGGGTGGTCCAAACCAGCCACTTCCATTATTTCAAAGAAATCAGTAATGCACTCTAGTAATTTTCCATAATGTATCCCAGCTGCGCAGCATTCGTTTATCTTTGGCAGCGCAGCCGTTCTTGTAAACATCCTAAAGCCTGACCTAAGCAGATTTGACTGCCCTCTTTCAACGCTACCTAATCTTAAGAACCCAAGAGCGAGGCTCTCCCGAAATACAAATATTGTTCAAATACTGAGGCTTCTCCTCAATCCAATTTGCATTTGATTTTTAGTCTTAAGCTGAGATCCAAAGAATAAAGTCGTGAAACTATTTCTCCTAAAAACTATTTTTTATTTCTTGGCGTTGTCCTTAGTCAACTGACGGGACATTAGTTCGACTCATAAATAAAACAACAATTTTACT	.	PASS	SVTYPE=INS;END=19046348;FAMILY=297;STRANDS=-;SUPPORT_TYPE=both_sides;RE=55;AF=1.0;TSD_LEN=nan;TSD_SEQ=None	GT:DR:DV	0/1:55:65
chr2R	19166665	179	N	TAAATTCTATTGCCCACCATATAAACACGTGCCACTTTCCTAGTTTTAGGATCTGCCTACATAACACGTGCAGACGCACAGGTGTTTCTGCGTTTATATAGACCAAAAATTGGTTCCGATTGCCAATCTTGTAATTTACAGTTTACCAGGTAATTACATAATTTTCAAACCTCACTTTATGATAGGGTCCAATTTTTTACCTGTGACAAAGTGTTAAATTTTTTATGAATGGGTTTTTCATGGCAGGTCAGAATCCTCTATAAAATCTAAAACACTTGTCGGTATTTGAAAATCGCTCTCCTCCTTGATACTCATATTAGGTGTAAAAGATAAATCCGGAACTCATAATTAAAATATTTTTTATGTGAAAAAGTTGTGCGCGATTTTAACTACGCTTACCCAGTGCTGGAAAAGTTAAAGTTGTTTTGTTTTTCAAAGAAAGTGAAAGTTGCTAAGCACGAACTTAAGAAATCTGAGTGATTGTGTTAAATTTATTTGAATCCTTGTGAATTTTGTTGACAGTCTTTTTAAAGACTTGCAAAATTTCCATATTATTCGGTTCTTGCTTTTATTTTATACAACGCGTTTTTCCTTTAGGCATACCTTTATACATTTACAGTGTAAACAACAGTGTAAAACGTGTAAATCAGTGCAAAATAGTTTTTTTTTATTTACTCCATAAAAAATAAGTGTTACTGTCAGGATGCCGGCCAAACCGCAAGTCGATGGTCACACCTTAGTGGATGCATTTTGCTGCGCGAATATTTTTACGGAGACTGGAGCTCTTAAGCCAAGAAGCGATAAAGTTTGGATGGATATAAGCAACCAATTGAAAGGAGCGATCAGCGCGAAGACGCTTAATTTCTATGCCAGAATCAATAGGAATAACATGATAACTGTGGTTAAAGAACGATGTGGAATTCAACAGCTGGATACTAGTGCCAATTTAACTTTAAATAGCCTAGACCCTATCATAAAGGGTGGGCAAACGAAATAATTTATTTTTAAAGGGTGGGCAAACGTTAAAAATGAATTTTAAAGGATGGGCAAACGAAATTATTTAGTTTTAAAAGGTGGGCAATCGAAATTATTTAGTTTTAAGAGTGGGCAAACGAAAAAAACAAATTTTAAAGGGTGGGCAAACGAAATAATTTATTTTTAAAGGGTGGGCAAACGTTAAAAATGAATTTTAAAGGATGGGCAAACGAAATTATTTAGTTTTAAAAGGTGGGCAATCGAAATTATTTAGTTTTAAGAGTGGGCAAACGAAAAAAAACAAATTTTAAAGGGTGGGCAAACGAAATAATTTATTTTTAAAGGGTGGGCAAACGTTAAAAATGAATTTTAAAGGATGGGCAAACGAAATTATTTAGTTTTAAAAGGTGGGCAATCGAAATTATTTAGTTTTAAGAGTGGGCAAACGAAAAAAACAAATTTTAAAGGGTGGGCAAACGAAATAATTTATTTTTAAAGGGTGGGCAAACGTTAAAAATGAATTTTAAAGGATGGGCAAACGAAATTATTTAGTTTTAAAAGGTGGGCAATCGAAATTATTTAGTTTTAAGAGTGGGCAAACGAAAAAAACAAATTTTAAAGGGTGGGCAAACGAAATAATTTATTTTTAAAGGGTGGGCAAACGTTAAAAATGAATTTTAAAGGATGGGCAAACGAAATTATTTAGTTTTAAAAGGTGGGCAATCGAAATTATTTAGTTTTAAATGGTGGGCAAACGTTTTTTATTGGAAATTTTTATTTTAAAGAGGTGGGCTAAGGAAATTGGTTGTATTTTAAATGTGGGCAATCGAAAAAAATTTTTGTTAAAGGTTTTTTAAAGGGTGGGCAAACGATAAAAACTAATAATAATGGTTGGGCAAACGTTTTTTGTTGATAATATTTGGTTTTAAGAGATGGGCAAACGATTTACTCTCTGATTAGACCGAGGTAAACTTAAAGCCTTATATTTTCTAAAGTATAAATTTTTTCAAAATTCTAAAGGGTGGGCAAACGTGGGCAAACGATGTTATTGCGATTTAAAAAAAAAAATTTTGAAAAAAGCGAAATTTTTGATTTTCGAAAATTTTCGAACTTTTTCGAAAATTCATATCTCAAAAACTGGACGTGGGCAAAAAAAACTAATTGGTGGGCAAACATGGGCAAAAAATGGGCAAACGATTCCAGCTTTCAAATTTCAAAAATTCGATTTTTCCGACCCCAGCTTCTTTGAGCT	.	PASS	SVTYPE=INS;END=19166664;FAMILY=FB|NOF;STRANDS=-;SUPPORT_TYPE=single_side;RE=14;AF=0.993;TSD_LEN=nan;TSD_SEQ=None	GT:DR:DV	0/0:14:72
chr2R	19549155	180	N	TGTTCACACATGAACACGAATATATTTAAAGACTTACAATTTTGGGCTCCGTTCATATCTTATGTAAATGAATCGAGAGCGATAAATTATATTTAGGATTTTGTTATCTAAGGCGACATGGGTGCATTGCTCAAAAACATGTAATTTAAGTGCACACTACATGAGTCAGTCACTTGAGATCGTTCCCCGCCTCCTAAAATAGTCCCTTAGTGGGAGACCACAGATAAGGTCCTCGCCGCTCAAGATAGGCAGATGTGCCCGAGCGTGGGACCTCGATAAGGCGGGGACTATTTACGTAGGCCTCTGCGTAGGCCATTTACTTTAAGATGCGATTCTCATGTCACCTATTTAAACCGAAGATATTTCCAAATAAAATCAGTTTCTTACAAAAACTCAACGAGTAAAGTCTTCTTATTTGGGATTTTACATTTGGTCAATCGAGCCTTTAATCGACTCTGCAGTTTCCCCCTACCAAAGGTAAGGAACTCAGAGAAAGGCCAGCTCCTTTAAGCATCTTACAGCTAAAGGTAGCAAAAATAAGTAACTCTTGTTTCCCCCTACCAAAGGTAAGGAACAGAGTATAAATATAAAAAGCAAAAAGATACAAAAGAATCTTTTATGTTTTAAAACAAGCACCTTATAGTCTATAGCTAAAGGTTGCTTTGTGTACCATTATAAATTGTGGTAAGGCGTGCTTGAGGCCATACATCAGCAATTGTGAAATTAAAAAGTGCATAACAAAAGTGCCTTATAAATGCTCTAATAGCATTAAATCAGCTCATAAATAGAGTGCAGTGTATATGCCATAAGAGCATAAATTAAATAAAAAGTGCCTGAAAACAGTGCCTTATAAATGCTCTAATAGCATTAAATCAGCTCATAAATAGAGTGCAGTGTATATGCCAAAAGAGCATAAATGCCGAAATAAATGGCTAAAAAACAAAAAATCTGACTGGACTACAAAAATAATAAAACGTGCCAAAAAAAAAAAAAATCATCTTTAAACATCGACGGAGCCTTAAAGAAGAGAAGGAAGTCAAATTCAAAGGAGCCTCTACCAGCAGCAGAAGCAGCAACAACAGCAGCAGCAGAAGCAGCAACAGCAGTAGCAACAGCAGCAACAACAGCAGCAACAGCAGCAGCAACAACAACGACATCAGCTAAGTCAAAACAAGAATTTTCTGTTTATCCAAACACACATATATATATAAATACATATAAAATACATATACACGTACTATATATATTAAGAAATTACAAAAAATTTTCAAAATGATGTCAGAAAAGACTATTCAATTCCTTAAGAAGCAGTCCGAAATTATTTTGGAAATTAGAAAGTTGGAAGTAAAACCAACATTAACAGATGTAGAAATTCTAAAATTAAATGAGCTTCAAAAATGTTTCATTGCTAATCATAGCAATTTGTTAAAGATCGGCGTTGTCGATCATGAATATTTTAACGCGAAGCAGTATGATTTAATAATGATGGTGTTAGAAAAAATTAAAAATAAAAATGAAAAAATTAAGGGCGAGTCGGTAGAAAACACTTTCCCTAAATCAAACACTGTCCCTAAATCAAACCCTCCCCCTACATTAAACCTTGAAATGCGTGGTCACCCTGAAAAAGAGGGTATAGCACAAAACAACGCTTTAAAAGTAGAGCAGGCATTTCGTAATAATGTTGGCCAATTTCGAGTATATCTAGAAGATACGTCTAAACTAATAGACAGTAGTCCAGATTTCCTTAAAATAAGGAAAAATAAAATTGAATTTTTATGGCATAAAATAGATAACCTGATTGAACAGGTGAATAGTCATTTTGAGAGTTCGCTATTCGAAGAAGAAATTAGCGAACTTGAATTTGACAAACAAAATATTCTTACAGCCATTAATAGTCGACTCAGTGGCACAATAAATAAAGCTGAAATGTCGACGGTTGTTAAGGCGGAGGAGTTACCAACCCTGCCTAAAATACAGATTCCCACTTTCTTTGGTGATTCCAAAGAATGGGATCTTTTTAATGAACTCTTTACAGAGCTCATACATGTGAGAGAGGATCTCAGTCCTTCTCTCAAATTTAATTATCTAAAGTCAGCATTAAAAGGAGAAGCCAGAAATGTGGTTACTCATTTACTGCTCGGCTCTGGAGAAAATTATGAAGCCACTTGGGAGTTTTTGACCAAGCGATATGAGAATAAAAGAAACATATTCTCAGATCATATGAATAGGCTTATGGATATGCCAAATTTAAATTTAGAATCCAATAAGCAAATAAAGACATTTATTGACACGATTAACGAGTCAATTTATATTATAAAATTAAAGGCACAATTACCAGAAGATGTGGATGCAATTTTCGCTCACATAATTCTTCGGAAATTCAATAAAGAATCACTCAATTTATATGAAAGCCATGTTAAAAAGACAAAAGAAATACAGGCACTTTCTGATGTCATGGACTTTTTAGAGCAAAGGCTCAATTCTATATCATCATTCTCACAGGAAGTAAAACCTGTAAAGAAAATGATTAATAATAACAAGAATAAAAATTATAGTGACAATTGTGCATATTGCAAACTACCAGGGCATTATTTAATTCAATGCCATAAATTTAAAATAATGAATCCAGCAGAACGGTCTGACTGGGTAAGAAAAAATGGGATTTGCCTAAGATGTCTGAGGCATCCGTTTGGTAAAAAATGTATAAGCGAGCAGCTTTGTTCGACTTGTCGTAAACCTCACCACACGTTACTTCACTTTGCAGGTCATAATCCAGAAAAAGTGAATACGTGTAGAACAACAGGTCAAGCCTTGTTGGCCACGGCCTTGATTCAAGTAAAGTCGAGGTATGGAGGCTTTGAACAATTAAGAGCATTGATTGATAGTGGCTCTCAAAGCACAATTATTTCAGAAGAGTCTGCACAGATTCTAAAATTGAAAAAATTTCGGTCTCATACTGAAATAAGTGGAGTATCTTCCACAGGAACGTGCATCTCCAAGCACAAAGCGGTTATTTCGATAAGAAATTCTCCGAAAAATTTAGAAATTGAAGCAATTATTCTCCCAAAACTTATGAAGGCACTTCCAGTCAACACGATTAATGTTGATCAGAAAAAATGGAAGAACTTTAAATTAGCCGACCCCGATTTTAATAAACCGGGTCGCATTGATTTAATCATTGGAGCAGACGTATATACTCACATTCTGCAAAATGGAGTTATAAAAATAGACGGTCTCCTTGGGCAAAAAACTGATTTCGGGTGGATAGTTTCTGGATGTAAAAAATCCAAAGGAAAAGAAACCATTGTAGCCACAACAATAGAAATAAAAGAGTTAGATCGCTACTGGGAAGTGGAAGAAGAAGAAAAAGATGATATCGAGTCTGAAATCTGTGAAAATAAATTTATCAAAACGACAAAAAAGATTCAGATGGGCGATACATTGTGTCAATTCCATTCAAGGAGGATGTCACCTTAGGAGATTCAAAGAAACAAGCGATAGCTCGTTACATGAATCTGGAGAAAAAACTAAAAAGAAATGAAAAACTTAAGGTTGACTACACTAAATTCATGAATGAATACATGGATTTAGGACACATGATTGAAGTGAGTGATGAAGGCAAATATTTTTTACCGCACCAGGCAGTGATTAGAGATTCAAGCCTTACGACCAAATTGAGAGTAGTTTTTGATGCTTCAGCAAAAACTACGAATAACAAAAGTTTGAACGACATAATGTGGGTTGGGCCACGAGTTCAAAAAGATATTTTTGACATTATTATTAAATGGAGAAAATGGGAATTTGTTGTTTCGGCAGACATTGAAAAGATGTACCGACAAATTAAAATAGATAATAATGATCAAAAATATCAATATATTTTATGGAGAAATTCTCCAAAAGAAAAAATTAAAACATATAAATTAACCACAGTCACTTACGGAACTGCATCTGCACCATATTTGGCTACCAGGGTTCTGGTAGATATTGCAGATAAATGTAAAAACCAAGTTATTAGTGCAATAATTAGGAATGATTTCTATATGGATGACCTAATGACTGGAGCTGATTCGGTAGAAGAAGCTAATAAATTAATAACATTAATTCCCCATGAATTGCAGAAAGTTGGATTCAACTTAAGGAAATGGATTTCCAACAATTCCAAAATATTAACCACTGTGGAGGACACAGGGGACAATAAGGTTCTCAATATTATCGAAAATGAATGTGTTAAAACTTTAGGACTAAAATGGGAACCTCAAAAGGATTTATTTAAGTTCAGCGTAAATTGTAATGATGAATCAAAAAATATAAATAAGCGCGTTGTGTTATCAACGCTAGCAAAAATATTTGATCCGTTAGGATGGTTGGCACCAGTCACGGTTTCAGGAAAACTTTTTATTCAAAAACTTTGGATAAATAAAAGTGAATGGGATCAGGAATTATCCATAGAAGATAAAAATTATTGGGAAAAATATAAAGAAAATTTATTATTGTTAGAGAATATTCGAATCCCAAGGTGGATTAATTCAAACAGTTCTTCAGTCATTCAGATTCACGGATTTGCGGACGCCTCCGAAAAAGCATATGCTGCAGTAGTCTATGCTAAAGTAGGACCTCATGTTAATATAATAGCTAGCAAAAGTAGAGTCAACCCTATAAAAAATAGGAAGACAATTCCCAAACTCGAGCTGTGTGCAGCTCACCTGCTTAGTGAATTAATCCAAAGACTAAAAGGATCAATTGACAATATAATGGAGATCTATGCTTGGAGTGATTCCACGATTACCTTAGCATGGATTAACAGTGGTCAAAGTAAGATCAAATTTATAAAAAGAAGAACGGATGACATTCGGAAATTAAAAAATACTGAATGGAATCATGTTAAGTCAGAGGATAATCCAGCAGATTTAGCATCCAGGGGAGTGGATTCTAACCAGTTGATCAACTGTGATTTTTGGTGGAAAGGTCCGAAATGGCTAGCAGACCCAAAAGAACTTTGGCCTCGGCAGCAGTCTGTAGAAGAACCTGTCTTAATAAATACGGTATTAAATGACAAAATAGATGATCCTATTTACGAATTAATAGAAAGGTATTCCAGTATAGAAAAACTTATACGTATAATAGCATACATAAATAGATTCGTGCAGATGAAAACAAGAAATAAAGCCTATTCATCAATTATTTCAGTAAAGGAGATAAGAATAGCGGAAACAGTTGTTATTAAGAAACAACAAGAATACCAGTTTAGGCAAGAGATAAAGTGCCTTAAAATCAAAAAGGAAATCAAGACAAATAATAAAATATTGTCATTGAATCCATTTTTGGACAAGGATGGGGTTCTAAGAGTTGGAGGAAGATTGCAAAATTCCAATGCAGAATTTAATGTTAAACATCCAATCATTTTAGAAAAATGCCACCTAACAAGCTTATTAATAAAAAATGCTCATAAGGAAACATTGCATGGAGGGATAAACCTAATGCGAAACTATATCCAAAGAAAGTATTGGATTTTCGGGTTGAAAAATTCGTTGAAAAAGTATTTAAGAGAATGTGTAACGTGTGCAAGGTATAAACAAAATACAGCTCAGCAAATAATGGGTAACTTGCCAAAATATAGAGTGACGATGACATTCCCGTTTCTTAATACTGGAATAGATTACGCAGGTCCTTATTATGTTAAATGTTCAAAAAATCGTGGCCAAAAAACATTTAAAGGATACGTTGCTGTATTCGTTTGCATGGCCACCAAAGCCATACACTTAGAAATGGTAAGCGATCTAACTTCAGACGCATTTTTAGCAGCACTCAGAAGATTTATTGCTAGACGGGGAAAATGTTCCAATATCTATTCAGACAACGGAACAAATTTTGTAGGAGCTGCAAGAAAATTAGATCAAGAGTTATTTAATGCAATACAAGAAAATATAACGATTGCAGCGCAGCTTGAAAAGGACAGGATTGATTGGCATTTTATTCCCCCGGCAGGACCTCACTTCGGAGGTATTTGGGAAGCTGGAGTTAAGTCAATGAAATACCATTTAAAGCGTATAATCGGCGACACTATTTTGACTTATGAAGAAATGTCAACTCTTTTATGTCAAATAGAAGCATGCTTAAATTCAAGGCCATTATACACTATAGTTAGTGAGAAGGACCAACAAGAAGTTTTAACACCAGGTCATTTTTTAATTGGAAGACCACCTTTAGAAATAGTCGAACCAATGGAAGATGAAAAAATCGGAAATTTGGATAGGTGGAGACTTATCCAAAAAATGAAGAAAGATTTCTGGGTTAAGTGGAAAAGTGAATATTTGCATACGCTCCAGCAAAGGAATAAATGGAAAAAGGAAATTCCTAATATAGAAGAAGGGCAAATAGTTTTATTAAAGGATGAGAATTGTCATCCTGCAAGATGGCCTTTAGGAAAGGTGGAAAAGGTGCATAAGGGGAATGATGATAAGGTCCGAGTGGCTAAAGTAAAGATGCAGGAAGGATATATCACTAGACCCATTACTAAAATTTGTCCCTTGGAAGGAATAAAGTCTGTTGACAAAAATGAGGCTGACCAAGAGCCAAAAAGACGAACTAGAGCGACATCGGGAATGTCCAAGATCGGAATCATTATGGCAATGTTGTTGTTTGTGTTAAGTTGTCAAGTTTCTAGCGCATTACCTAAAGATATAGCACCAAGATATTCTATAGACAAAATAAATAAAACCTCAGCAATATATCTAGACCCGCTAGGAGATGTTGAGATTGTGAGTACTTCTTGGAATTTGGTTATCTATTATAAAATGGATCCATATTTTAAAATGTTAACAAAGGGTAATGCGCTTATACAAAGTATGAGGAAAGTTTGCGAAAGACTTCATAGCTTTGAAGAGCAATGTAGTCTAGTCTTAGATAATATGCAAAGTCAGTTATCGGAACTTGAAGAAAACAATAAATTGTTTATGATGCAGTCTAGATCTAGAAGCAAGCGTGCTCCTTTCGAATTTATGGGTTCCTTGTATCATATTTTATTTGGTATAATGGATGAAGATGATAGAGAGCAATTAGAAGAAAATATGAAGAATTTGTTAGATAACCAGAACAACCTTGATAAACTAATTCAAAAACAAACATCTGTGGTTGATTCAACTTCTAATCTATTAAAGAGAACAACAGAAGATGTTAACTCCAATTTTAGAAGTATGCAAATAAGAATTGAGAACATGACAGAAGTTCTTAAAGAAAATTATTATGTTTATAAGGAATCAATAAAATTCTTTATGATTACGAAACAGCTACACTCATTGATTGAAGAAGGCGAAAAAATTCAAGCAGGCATTATAAGCCTGTTGATTGATATTAATCACGGTAGGCTAAATACAAATATTCTCAGGCCAAATCAGCTTAAAAAAGAAATTGCCAAAATTCAGCAGAGTCTTTCAGAGAACCTAGTAATTCCAGGAAAACGGTCAGGTACGGAACTTAAGGAGGTGTATACACTGTTAACAGCCAGGGGTTTATTCATCGACGATAAATTGATCATTAGTGCAAAAGTGCCTCTGTTTAGCAGGCATCCATCCAAATTGTTCAGGCTTATTCCGGTGCCAATTCGAAATGAAGATCGGATAATAATGGTGCATACAACGTCCGAATATTTAATTTATAATTTTGAGATAGATTCCTATCACATAATGACGGAAGCCACATTAAATCAATGTCAGAAATGGCAACTAAATAAGAGAATATGCAAAGGAAGTTGGCCCTGGAATTCAGCGAATGATAATGCATGTGAGATTCAGCCTCTAAAGCCAGATAAAGCGGCGAACTGCATCTATAAAACAGTAGTCGACTCTAAAAGTTACTGGGTAGAGTTAGAAAAGAAAAGTAGTTGGTTGTTTAAGGTTCCTGCGAATTCAAAAGTCCGTCTGCAATGTACTGGCTCTCAAATTGAATTGTTTGATTTGCCTCAGCAAGGAGTTTTAAGCATTGCGCCATATTGTACGGCAAGAACCGACGATAAAATTCTAGTTGCCCACCATAACATTCAGTCCGAAAGTGAAGAATTATTATCAACACCTTATATAGGAGAAGTTAGTGAAGCGCCGAAGATTATTTGGGATCCGCTGAAACTATCAATATTAAATCATACTGAGGAATTTGAACGATTGAATAATGAAATTAAATTTATGAAAGAGAACCATCAAAAATTGAAAGATTTACATTTCCATCATATTTCCGGACATGCTGGATTAATTATTGCTTTAATACTAATGATAGTATTAATAATATATTTCATACGGAAATGTGCTGTGCAACAAAGAATGCAAGCAATAACCTTTGCAGGTCCGTTGCCAGTACTATAAATATCAATAGTAAATAAACAATAAAATAATATAACAAATAAAAATATACAGTCCACTATATCGTTGTTTAATAGAAAATGTACTTCTACATAGAAAAAGCAAAATGTTTAAAATAAGTTAATTGAGTACAAATTGTTGAATTAAAAATAATATAAACCATAATTGTAATCCAATAAAATTAAAAGCCAGAAAAACTAGGCCCATTGAAATCTTAGTTGCAAAATAAATGAACATATATCAAATAAATACAGTCCACTACTGTTATAAATGCAACTAATATACTAATGTACATCTCAGCTTGCTGGCCCTTTGGCAGAATGTTCACACATGAACACGAATATATTTAAAGACTTACAATTTTGGGCTCCGTTCATATCTTATGTAAATGAATCGAGAGCGATAAATTATATTTAGGATTTTGTTATCTAAGGCGACATGGGTGCATTGCTCAAAAACATGTAATTTAAGTGCACACTACATGAGTCAGTCACTTGAGATCGTTCCCCGCCTCCTAAAATAGTCCCTTAGTGGGAGACCACAGATAAGGTCCTCGCCGCTCAAGATAGGCAGATGTGCCCGAGCGTGGGACCTCGATAAGGCGGGGACTATTTACGTAGGCCTCTGCGTAGGCCATTTACTTTAAGATGCGATTCTCATGTCACCTATTTAAACCGAAGATATTTCCAAATAAAATCAGTTTCTTACAAAAACTCAACGAGTAAAGTCTTCTTATTTGGGATTTTACA	.	PASS	SVTYPE=INS;END=19549158;FAMILY=roo;STRANDS=-;SUPPORT_TYPE=both_sides;RE=41;AF=0.97;TSD_LEN=4.0;TSD_SEQ=CAGG	GT:DR:DV	0/1:41:47
chr2R	19560547	181	N	CATTCGCATGGGAGATGAGCAATCGAGTGGACGTGTTCACAGAAGTCGCGGATAAAACAAAAACGTAATTGTGATCCATCACAAACATTTGCGCAGATCGTGTGCTTATCTCACAAACAAAATCTATTTTTAGTCACTGCATAACGGTGACGGCTTCGGTTCGCGAAACTTATCAGCAACTAGCAATTTCTAAGCTGTGTTGTTTTTGCCCCTCGCCCTGCGCGCTGCGCAAGCGGGAGGTTGTTACAATTTACCTTACAAGTAAACCGGTAAATCTTATCGTGTTTAGTAAATATCAATTGCATTATACGGCATAAGTATAAAGACAATTGATATAATGGAGAATTCATTTGCTCAATCGCGACCTAGCAATGGGTGCGATAAATTTGAGAAAATGAGGAAAGTAGCAGGTGTTGAGCCAGGAGAATTACGCTCCCAACTCCGCGCCAGCTGTGCAGTTGTTTCCCCTAACCTGGAAGGTATGCCAACTCAATCTACGGTCTCCAGCTTAATGGTGACAATCAGCAGCAACACCAATGCAAGTGTTACCTGCACTATTTCTAACGTACAGGCCAACATGATCTGTACTCCTACATACACTGATTGCACAACCGTGACCACTAGCATTTGCCCAACTACGCCTTATGACAATGGACTGCCGACACCTCTGTCATCACTGCCCAATAAGCCATCTAAAGCGAAATGCCCCTTTCAAGCACATGATCGTACTGTCAACAGGAAACGAAAAGGCGTGTCTCAGCCCCCATTACCTATCCTCACCCCTTCTCCAAGCCGTAAAACTAAAAGGCAGGCCACTATGCCACTCAATGAGGAGGCCTCTACCTCCACTGCAGCAGCTTTAAATAACAATCGCTTCGCGCTTTTGTCTGCTGAAGCGGAGAATATGGAGCAAGACGTGTCGGATGCTGATTCTGACATTGAAGACTCTGCTGCCCGAGATGGTGGTGGACAATCCGCTAAATATAGCAAACCCCCAGCCATATGCGTACCAAGTGTAAGTGATCCGGTCACCTTGGAACGGGCCCTTAATCTGAGTATTGGCTCCTCAAACTACTACATCCGCACCTCTAGATTTGGTGTATCCAGAATCTATACAGCCAACTCTGATGCTTTCCGCACCGCTGTAAAAGAACTAAATAAGTTAAATTGTCAATTCTGGCATCACCAACTTAAAGAAGAAAAACCCTACAGAGTAGTGCTTAAAGGAATCCATGCTAATGTTCCTAGTTCGCAGATAGAACAAGCATTTAGTGATCACGGCTATGAGGTCCTTAATATCTATTGCCCCAGAAAGTCTGACTGGAAGAACATTCAGGTAAACGAAGATGATAATGAAGCTACAAAAAACTTCAAAACTAGACAAAATTTGTTTTATATTAATCTTAAACAAGGCCCGAATGTTAAAGAGTCTCTTAAGATAACTCGACTTGGCAGATACAGAGTCACTGTTGAGCGCGCTACACGTAGAAAAGAACTGCTACAATGTCAAAGATGCCAAATTTTTGGACACTCTAAGAACTATTGCGCCCAGGATCCTATTTGTGGTAAATGTAGTGGTCCCCATATGACCGGGTCCGCTTTGTGCATAAGTGACGTATGTCTGTGTATAAATTGTGGTGGTGATCATGTCTCGACAGACAAAAGCTGCCCAGTCAGAGCAGAGAAAGCCAAGAAGCTAAAACCAAGGTCCAGGCTACCGATGACTAATAATATTGCCACACTCAAACCTCCACAACGTTCTTCAAGCGGTTACATACCAGCTGAGGCATTAAGAACCAACATCTCTTATGCTGATATTGCTCGACGCAACACGACTCAATCTAGGGCTCGTGCTACTGTGCAGGCTGAAGTTATACCAACGTCGGACAATAGCCTTAACAATAAATTTATGACGTTAGACAACTCCATTCGGGCCATCAATACGAGAATGGATGAACTATTTAAGCTTATACACGAAACTGTAGAGGCTAATAAAGCTTTCAGAGAACTGGTTCAGGTTCTAATTACACGTATTCCTAAATGACTCAACCAACCTTAAAAATCGGATTGTGGAACGCTCGCGGATTAACAAGGGGCTCTGAGGAGCTTCGGATATTCCTCAGCGATCACGATATAGACGTAATGCTTACCACGGAAACACACATGCGAGTTGGTCAGCGCATCTATCTCCCAGGGTATCTTATGTATCACGCCCACCACCCCAGTGGTAACAGTAGAGGTGGCTCTGCAGTCATCATAAAATCTAGACTTTGTCACAGCCCTCTGACACCTATCTCTACTAATGACAGGCAGATAGCGAGAGTGCACCTGCAAACATCGGTTGGGACCGTCACTATAGCTGCTGTTTATCTACCTCCAGCAGAAAGATGGATAGTAGATGACTTCAAATCCATGTTTGCTGCGTTAGGCAACAAATTTATTGCTGGTGGTGATTACAATGCCAAACATGCATGGTGGGGGAACCCAAGATCCTGTCCTAGAGGTAAAATGTTGCAAGAAGTCATTGCACATGGGCAATACCAAGTTCTGGCTACGGGCGAACCCACTTTCTACTCTTACAACCCTCTGTTAACACCATCAGCCCTTGATTTTTTTATAACCTGTGGGTACGGCATGGGCAGGCTAGATGTACAAACTCTCCAGGAACTCTCGTCGGACCATCTTCCTATTCTGGCTGTATTGCACGCTACGCCGTTAAAGAAACCACAACGCGTACGACTACTTGCCCATAATGCTGACATAAACATATTCAAAACCCATCTTGAACAGCTGAGTGAGGTAAATATGCAAATTCTGGAGGCGGTGGACATTGATAATGCCACAAGCCTTTTCATGAGCAAACTAAGCGAGGCTGCTCAGCTTGCTGCACCGAGAAATCGGCATGAAGTAGAGGCCTCCAGACCACTTCAACTTCCTCCCAGAATATTGGCACTGCTCAGGCTAAAACGAAGAGTTCGAAAAGAATATGCTAGAACAGGTGATCCCCGCATGCAACAGATCCACAGTAGACTGGCCAACTGCCTGCATAAGGCCCTTGCTCGAAGAAAGCAGGCCCAAATAGATACCTTCTTGGATAACTTGGGTGCTGACGCGAGCACAAATTACTCACTGTGGCGTATCACGAAACGGTTCAAAGCTCAGCCCACCCCAAAATCAGCAATCAAAAATCCGTCTGGTGGCTGGTGTCGCACTAGCTTGGAAAAAACTGAAGTGTTCGCTAACAACCTTGAGCAACGTTTTACACCCTATAACTATGCACCGGAAAGTCTCTGTCGTCAGGTTGAAGAATACTTGGAATCGCCCTTTCAAATGAGCCTGCCTCCGAGTGCTGTCACACTGGAAGAAGTGAAGAATTTAATAGCCAAGCTGCCACTTAAGAAAGCTCCTGGAGAAGATCTTCTTGATAATAGAACCATTAGACTTCTCCCAGATCAAGCATTGCAGTTCCTTGCCTTAATATTCAACAGCGTTCTTGATGTTGGCTACTTTCCGAAAGCTTGGAAATCGGCGAGCATAATTATGATCCATAAGACTGGAAAAACACCGACAGACGTTGACTCGTACAGGCCCATCAGCTTACTCCCATCTCTGGGTAAAATTATGGAGAGGCTGATCCTAAACAGACTGCTCACATGCAAGGATGTTACCAAAGCGATTCCCAAATTTCAGTTTGGCTTCCGGTTGCAGCACGGTACTCCTGAGCAACTACACAGAGTAGTGAACTTTGCTCTGGAAGCTATGGAAAACAAGGAGTATGCAGTAGGTGCCTTTCTTGATATTCAACAGGCATTTGACAGAGTCTGGCACCCTGGGCTCCTGTACAAAGCGAAGAGGCTGTTCCCGCCGCAGCTATATTTGGTTGTTAAAAGTTTCCTGGAAGAACGCACATTCCACGTCTCTGTTGATGGGTACAAATCATCAATCAAGCCAATTGCAGCTGGAGTTCCTCAAGGAAGCGTTCTTGGCCCAACCCTATACTCAGTTTTTGCTTCGGACATGCCTACTCACACACCAGTCACAGAGGTAGACGAAGAAGATGTGCTCATAGCCACCTACGCTGACGATACTGCTGTGCTCACGAAAAGTAAAAGTATCCTGGCTGCCACTTCTGGTCTACAGGAATACCTGGATGCATTCCAGCAATGGGCTGAGAACTGGAATGTGCGCATCAACGCTGAGAAGTGTGCCAATGTGACGTTCGCCAACCGAACAGGTAGCTGTCCGGGTGTCAGTCTGAATGGGAGACTGATCAGACACCATCAGGCTTATAAATACCTTGGTATTACCCTCGATAGGAAGCTCACCTTCAGCAGGCACATCACAAATATTCAGCAAGCGTTCAGGACCAAGGTTGCTCGGATGTCTTGGCTCATTGCACCACGCAACAAACTGTCGCTTGGCTGCAAGGTCAATATTTACAAGTCCATATTGGCCCCCTGCCTGTTCTACGGCCTGCAGGTATACGGCATTGCTGCGAAGAGTCACCTTAATAAGATCCGGATCTTACAGGCGAAGACCTTAAGAAGAATTTCGGGGGCTCCTTGGTATATGAGAACAAGAGACATCGAACGCGACCTCAAGGTGCCCAAATTAGGAGACAAGCTCCAGAACATCGCCCAAAAATATATGGAAAGGCTTAATGTACACCCCAACAGCCTAGCAAGGAAGCTAGGAACTGCAGCTGTGGTCAATGCTGACCCTCGGACTAGAGCCAAAAGAAGACTCAAGCGACACCACCCTCATGACCTCCCTAACCTGGTTTTGACCTAGAAAGTCTTAGTTTTAAAATTCATTAGAATAATCAAATAAATAATAATTACTATGTTATATCAACTATTATAATTCTCCCTAACATTTTTAGGATTAAAAATCTGTTAGTCTTAAGTAACCAAGACACATTGTAAAATAAAATAATTTAAGCAGATCAAATTAAGTTGCCGCATGGGTAACAGTGCGTTGATCAAATAATAAAAACATCATCGTAATAAAAAAAAAA	.	PASS	SVTYPE=INS;END=19560557;FAMILY=jockey;STRANDS=+;SUPPORT_TYPE=both_sides;RE=39;AF=1.0;TSD_LEN=11.0;TSD_SEQ=ATGGCATGCTA	GT:DR:DV	0/1:39:58
chr2R	19698539	182	N	TGTAAAATCCCAAATAAGAAGACTTTACTCGTTGAGTTTTTGTAAGAAACTGATTTTATTTGGAAATATCTTCGGTTTAAATAGGTGACATGAGAATCGCATCTTAAAGTAAATGGCCTACGCAGAGGCCTAAGTAAATAGTCCCGCCTTATCGAGGTCCCACGCTCGGGCACATCTGCCTATCTTGAGCGGCGAGGACCTTATCTGTGGTCTCCCACTAAGGGACTATTTTAGGAGGCGGGGAACGATCTCAAGTGACTGACTCATGTAGTGTGCACTTAAATTACATGTTTTTGAGCAATGCACCCATGTCGCCTTAGATAACAAAATCCTAAATATAATTTATCGCTCTCGATTCATTTACATAAGATATGAACGGAGCCCAAAATTGTAAGTCTTTAAATATATTCGTGTTCATGTGTGAACATTCTGCCAAAGGGCCAGCAAGCTGAGATGTACATTAGTATATTAGTTGCATTTATAACAGTAGTGGACTGTATTTATTTGATATATGTTCATTTATTTTGCAACTAAGATTTCAATGGGCCTAGTTTTTCTGGCTTTTAATTTTATTGGATTACAATTATGGTTTATATTATTTTTAATTCAACAATTTGTACTCAATTAACTTATTTTAAACATTTTGCTTTTTCTATGTAGAAGTACATTTTCTATTAAACAACGATATAGTGGACTGTATATTTTTATTTGTTATATTATTTTATTGTTTATTTACTATTGATATTTATAGTACTGGCAACGGACCTGCAAAGGTTATTGCTTGCATTCTTTGTTGCACAGCACATTTCCGTATGAAATATATTATTAATACTATCATTAGTATTAAAGCAATAATTAATCCAGCATGTCCGGAAATATGATGGAAATGTAAATCTTTCAATTTTTGATGGTTCTCTTTCATAAATTTAATTTCATTATTCAATCGTTCAAATTCCTCAGTATGATTTAATAATGATGGTGTTAGAAAAAATTAAAAATAAAATGAAAAAATTAAGGGCGAGTCGGTAGAAAACACTTTCCCTAAATCAAACACTGTCCCTAAATCAAACCCTCCCCCTACATTAAACCTTGAAATGCGTGGTCACCCTGAAAAAGAGGGTATAGCACAAAACAACGCTTTAAAAGTAGAGCAGGCATTTCGTAATAATGTTGGCCAATTTCGAGTATATCTAGAAGATACGTCTAAACTAATAGACAGTAGTCCAGATTTCCTTAAAATAAGGAAAAATAAAATTGAATTTTTATGGCATAAAATAGATAACCTGATTGAACAGGTGAATAGTCATTTTGAGAGTTCGCTATTCGAAGAAGAAATTAGCGAACTTGAATTTGACAAACAAAATATTCTTACAGCCATTAATAGTCGACTCAGTGGCACAATAAATAAAGCTGAAATGTCGACGGTTGTTAAGGCGGAGGAGTTACCAACCCTGCCTAAAATACAGATTCCCACCTTCTTTGGTGATTCCAAAGAATGGGATCTTTTTAATGAACTCTTTACAGAGCTCATACATGTGAGAGAGGATCTCAGTCCTTCTCTCAAATTTAATTATCTAAAGTCAGCATTAAAAGGAGAAGCCAGAAATGTGGTTACTCATTTACTGCTCGGCTCTGGAGAAAATTATGAAGCCACTTGGGAGTTTTTGACCAAGCGATATGAGAATAAAGAAACATATTCTCAGATCATATGAATAGGCTTATGGATATGCCAAATTTAAATTTAGAATCCAATAAGCAAATAAAGACATTTATTGACACGATTAACGAGTCAATTTATATTATAAATTAAAGGCACAATTACCAGAAGATGTGGATGCAATTTTCGCTCACATAATTCTTCGGAAATTCAATAAAGAATCACTCAATTTATATGAAAGCCATGTTAAAAAGACAAAAGAAATACAGGCACTTTCTGATGTCATGGACTTTTTAGAGCAAAGGCTCAATTCTATATCATCATTCTCACAGGAAGTAAAACCTGTAAAGAAAATGATTAATAATAACAAGAATAAAAATTATAGTGACAATTGTGCATATTGCAAACTACCAGGGCATTATTTAATTCAATGCCATAAATTTAAAATAATGAATCCAGCAGAACGGTCTGACTGGGTAAGAAAAAATGGGATTTGCCTAAGATGTCTGAGGCATCCGTTTGGTAAAAAATGTATAAGCGAGCAGCTTTGTTCGACTTGTCGTAAACCTCACCACACGTTACTTCACTTTGCAGGTCATAATCCAGAAAAAGTGAATACGTGTAGAACAACAGGTCAAGCCTTGTTGGCCACGGCCTTGATTCAAGTAAAGTCGAGGTATGGAGGCTTTGAACAATTAAGAGCATTGATTGATAGTGGCTCTCAAAGCACAATTATTTCAGAAGAGTCTGCACAGATTCTAAAATTGAAAAAAATTTCGGTCTCATACTGAAATAAGTGGAGTATCTTCCACAGGAACGTGCATCTCCAAGCACAAAGCGGTTATTTCGATAAGAAATTCTCCGAAAAATTTAGAAATTGAAGCAATTATTCTCCCAAAACTTATGAAGGCACTTCCAGTCAACACGATTAATGTTGATCAGAAAAAATGGAAGAACTTTAAATTAGCCGACCCCGATTTTAATAAACCGGGTCGCATTGATTTAATCATTGGAGCAGACGTATATACTCACATTCTGCAAAATGGAGTTATAAAAATAGACGGTCTCCTTGGGCAAAAAACTGATTTCGGGTGGATAGTTTCTGGATGTAAAAAATCCAAAGGAAAAGAAACCATTGTAGCCACAACAATAGAAATAAAAGAGTTAGATCGCTACTGGGAAGTGGAAGAAGAAGAAAAAGATGATATCGAGTCTGAAATCTGTGAAAATAAATTTATCAAAACGACAAAAAAAGATTCAGATGGGCGATACATTGTGTCAATTCCATTCAAGGAGGATGTCACCTTAGGAGATTCAAAGAAACAAGCGATAGCTCGTTACATGAATCTGGAGAAAAAACTAAAAAGAAATGAAAACTTAAGGTTGACTACACTAAATTCATGAATGAATACATGGATTTAGGACACATGATTGAAGTGAGTGATGAAGGCAAATATTTTTTACCGCACCAGGCAGTGATTAGAGATTCAAGCCTTACGACCAAATTGAGAGTAGTTTTTGATGCTTCAGCAAAAACTACGAATAACAAAAGTTTGAACGACATAATGTGGGTTGGGCCACGAGTTCAAAAAGATATTTTTGACATTATTATTAAATGGAGAAAATGGGAATTTGTTGTTTCGGCAGACATTGAAAAGATGTACCGACAAATTAAAATAGATAATAATGATCAAAAATATCAATATATTTTATGGAGAAATTCTCCAAAAGAAAAAATTAAAACATATAAATTAACCACAGTCACTTACGGAACTGCATCTGCACCATATTTGGCTACCAGGGTTCTGGTAGATATTGCAGATAAATGTAAAAACCAAGTTATTAGTGCAATAATTAGGAATGATTTCTATATGGATGACCTAATGACTGGAGCTGATTCGGTAGAAGAAGCTAATAAATTAATAACATTAATTCCCCATGAATTGCAGAAAGTTGGATTCAACTTAAGGAAATGGATTTCCAACAATTCCAAAATATTAACCACTGTGGAGGACACAGGGGACAATAAGGTTCTCAATATTATCGAAAATGAATGTGTTAAAACTTTAGGACTAAAATGGGAACCTCAAAAGGATTTATTTAAGTTCAGCGTAAATTGTAATGATGAATCAAAAATATAAATAAGCGCGTTGTGTTATCAACGCTAGCAAAAATATTTGATCCGTTAGGATGGTTGGCACCAGTCACGGTTTCAGGAAAACTTTTTATTCAAAAACTTTGGATAAATAAAAGTGAATGGGATCAGGAATTATCCATAGAAGATAAAAATTATTGGGAAAAATATAAAGAAAATTTATTATTGTTAGAGAATATTCGAATCCCAAGGTGGATTAATTCAAACAGTTCTTCAGTCATTCAGATTCACGGATTTGCGGACGCCTCCGAAAAAGCATATGCTGCAGTAGTCTATGCTAAAGTAGGACCTCATGTTAATATAATAGCTAGCAAAAGTAGAGTCAACCCTATAAAAATAGGAAGACAATTCCCAAACTCGAGCTGTGTGCAGCTCACCTGCTTAGTGAATTAATCCAAAGACTAAAAGGATCAATTGACAATATAATGGAGATCTATGCTTGGAGTGATTCCACGATTACCTTAGCATGGATTAACAGTGGTCAAAGTAAGATCAAATTTATAAAAAGAAGAACGGATGACATTCGGAAATTAAAAAATACTGAATGGAATCATGTTAAGTCAGAGGATAATCCAGCAGATTTAGCATCCAGGGGAGTGGATTCTAACCAGTTGATCAACTGTGATTTTTGGTGGAAAGGTCCGAAATGGCTAGCAGACCCAAAAGAACTTTGGCCTCGGCAGCAGTCTGTAGAAGAACCTGTCTTAATAAATACGGTATTAAATGACAAAATAGATGATCCTATTTACGAATTAATAGAAAGGTATTCCAGTATAGAAAAACTTATACGTATAATAGCATACATAAATAGATTCGTGCAGATGAAAACAAGAAATAAAGCCTATTCATCAATTATTTCAGTAAAGGAGATAAGAATAGCGGAAACAGTTGTTATTAAGAAACAACAAGAATACCAGTTTAGGCAAGAGATAAAGTGCCTTAAAATCAAAAAGGAAATCAAGACAAATAATAAAATATTGTCATTGAATCCATTTTTGGACAAGGATGGGGTTCTAAGAGTTGGAGGAAGATTGCAAAATTCCAATGCAGAATTTAATGTTAAACATCCAATCATTTTAGAAAAATGCCACCTAACAAGCTTATTAATAAAAAATGCTCATAAGGAAACATTGCATGGAGGGATAAACCTAATGCGAAACTATATCCAAAGAAAGTATTGGATTTTCGGGTTGAAAAATTCGTTGAAAAAGTATTTAAGAGAATGTGTAACGTGTGCAAGGTATAAACAAAATACAGCTCAGCAAATAATGGGTAACTTGCCAAAATATAGAGTGACGATGACATTCCCGTTTCTTAATACTGGAATAGATTACGCAGGTCCTTAAAT	.	PASS	SVTYPE=INS;END=19698538;FAMILY=roo;STRANDS=-;SUPPORT_TYPE=single_side;RE=31;AF=1.0;TSD_LEN=nan;TSD_SEQ=None	GT:DR:DV	0/1:31:32
chr2R	20227104	183	N	ATTAACAAGGGGCTCTGAGGAGCTTCGGATATTCCTCAGCGATCACGATATAGACGTAATGCTTACCACGGAAACACACATGCGAGTTGGTCAGCGCATCTATCTCCCAGGGTATCTTATATATCACGCCCACCACCCCAGTGGTAACAGTAGAGGTGGCTCTGCAGTCATCATAAAATCTAGACTTTGTCACAGCCCTCTGACACCTATCTCTACTAATGACAGGCAGATAGCGAGAGTGCACCTGCAAACATCGGTTGGGACCGTCACTGTAGCTGCTGTTTATCTACCTCCAGCAGAAAGATGGATAGTAGATGACTTCAAATCCATGTTTGCTGCGTTAGGCAACAAATTTATTGCTGGTGGTGATTACAATGCCAAACATGCATGGTGGGGGAACCCAAGATCCTGTCCTAGAGGTAAAATGTTGCAAGAAGTCATTGCACATGGGCAATACCAAGTTCTGGCTACGGGCGAACCCACTTTCTACTCTTACAACCCTTTGTTAACACCATCAGCCCTTGATTTTTTTATAACCTGTGGGTACGGCATGGGCAGGCTAGATGTACAAACTCTCCAGGAACTCTCGTCGGACCATCTTCCTATTCTGGCTGTATTGCACGCTACGCCGTTAAAGAAACCACAACGCGTACGACTACTTGCCCATAATGCTGACATAAACATATTCAAAACCCATCTTGAACAGCTGAGTGAGGTAAATATGCAAATTCTGGAGGCGGTGGACATTGATAATGCCACAAGCCTTTTCATGAGCAAACTAAGTGAGGCTGCTCAGCTTGCTGCACCGAGAAATCGGCATGAAGTAGAGGCCTCCAGACCACTTCAACTTCCTCCCAGTATATTGGCACTGCTCAGGCTAAAACGAAGAGTTCGAAAAGAATATGCTAGAACAGGTGATCCCCGCATGCAACAGATCCACAGTAGACTGGCCAACTGCCTGCATAAGGCCCTTGCTCGAAGAAAGCAGGCCCAAATAGATACCTTCTTGGATAACTTGGGTGCTGACGCGAGCACAAATTACTCACTGTGGCGTATCACGAAACGGTTCAAAGCTCAGCCCACCCCAAAATCAACAATCAAAAATCCGTCTGGTGGCTGGTGTCGCACTAGCTTGGAAAAAACTGAAGTGTTCGCTAACAACCTTGAGCAACGTTTTACACCCTATAACTATGCACCGGAAAGTCTCTGTCGTCAGGTTGAAGAATACTTGGAATCGCCCTTTCAAATGAGCCTGCCTCCGAGTGCTGTCACACTGGAAGAAGTGAAGAATTTAATAGCCAAGCTGCCACTTAAGAAAGCTCCTGGAGAAGATCTTCTTGATAATAGAACCATTAGACTTCTCCCAGATCAAGCATTGCAGTTCCTTGCCTTAATATTCAACAGCGTTCTTGATGTTGGCTACTTTCCGAAAGCTTGGAAATCGGCGAGCATAATTATGATCCATAAGACTGGAAAAACACCGACAGACGTTGACTCGTACAGGCCCATCAGCTTACTCCCATCTCTGGGTAAAATTATGGAGAGGCTGATCCTAAACAGGCTGCTCACATGCAAGGATGTTACCAAAGCGATTCCCAAATTTCAGTTTGGCTTCCGGTTGCAGCACGGTACTCCTGAGCAACTACATAGAGTAGTGAACTTTGCTCTGGAAGCTATGGAAAACAAGGAGTATGCAGTAGGTGCCTTTCTTGATATTCAACAGGCATTTGACAGAGTCTGGCACCCTGGGCTCCTGTACAAAGCGAAGAGGCTGTTCCCGCCGCAGCTATATTTGGTTGTTAAAAGTTTCCTGGAAGAACGCACATTCCACGTCTCTGTTGATGGGTACAAATCATCAATCAAGCCAATTGCAGCTGGAGTTCCTCAAGGAAGCGTTCTTGGCCCAACCCTATACTCAGTTTTTGCTTCGGACATGCCTACTCACACACCAGTCACAGAGGTAGACGAAGAAGATGTGCTCATAGCCACCTACGCTGACGATACTGCTGTGCTCACGAAAAGTAAAAGTATCCTGGCTGCCACTTCTGGTCTACAGGAATACCTGGATGCATTCCAGCAATGGGCTGAGAACTGGAATGTGCGCATCAACGCCGAGAAGTGTGCCAATGTGACGTTCGCCAACCGAACAGGTAGCTGTCCGGGTGTCAGTCTGAATGGGAGACTGATCAGACACCATCAGGCTTATAAATACCTTGGTATTACCCTCGATAGGAAGCTCACCTTCAGCAGGCACATCACAAGTATTCAGCAAGCGTTCAGGACCAAGGTTGCTCGGATGTCTTGGCTCATTGCACCACGCAACAAACTGTCGCTTGGCTGCAAGGTCAATATTTACAAGTCCATATTGGCCCCCTGCCTGTTCTACGGCCTGCAGGTATACGGCATTGCTGCGAAGAGTCACCTTAATAAGATCCGGATCTTACAGGCGAAGACCTTAAGAAGAATTTCGGGGGCTCCTTGGTATATGAGAACAAGAGACATCGAACGCGACCTCAAGGTGCCCAAATTAGGAGACAAGCTCCAGAACATCGCCCAAAAATATATGGAAAGGCTTAATGTACACCCCAACAGCCTAGCAAGGAAGCTAGGAACTGCAGCTGTGGTCAATGCTGACCCTCGGACTAGAGTCAAAAGAAGACTCAAGCGACACCACCCTCATGACCTCCCTAACCTGGTTTTGACCTAGAAAGTCTTAGTTTTAAAATTCATTAGAATAATCAAATAAATAATAATTACTATGTTATATCAACTATTATAATTCTCCCTATCATTTTTAGGATTAAAAATCTGTTAGTCTTAAGTAACCAAGACACATTGTAAAATAAAATAATTTAAGCAGATCAAATTAAGTTGCCGCATGGGTAACAGTGCGTTGATCAAATAATAAAAACATCATCATCATAGAAAAAAAAAAAAA	.	PASS	SVTYPE=INS;END=20227174;FAMILY=jockey;STRANDS=-;SUPPORT_TYPE=both_sides;RE=46;AF=1.0;TSD_LEN=nan;TSD_SEQ=None	GT:DR:DV	0/1:46:62
chr2R	20316947	184	N	TGTAGTATGTGCCTATGCAATATTAAGAACAATTAAATAAAATAGCATATTAACTTATGGCAGCACTTTGTTGCTATGTTTATGTTTATGTTTATGCACGCAGTTAGGCCAGGGCGGATGTAACATGATCACCCACTCGAAGGCCACAAAGTATAAGTGCATGGTCAGCATTCACACGCCGACCAAATACATATTACATACGTACATACATATCTCGCTCTCCCGATAAGCCTAGATATATAAGATATACATAAGAACGCCGCTCCGCTGCTGGCGTACCCGGCAGCGCAGCTACGCGGATTAGCCTAAGTCCAAATATATTCAAAAAACTGTAAAAGCAGAGAGACTCTGTAGACGTTGAGCTGACAGAACCATTTCTGCCTACTCTAAAATCAAAAGAAGAAATTGAATAAATATATGTCAGCCCGACGGCTGCCTTCAACTTAAAACGGACTTGTGTTCTTAATTGGAGTTCATCATTACATGGCGACCGTGACAGTCGTCCAACGCTGGACGAATTGACCAAAGCTGGCAAAAACCAAGGAAAAATCTGAGTGAGTAGAGTTCTATTGAGTATGGGCAAACACCGTGGCGGTTTGAAAACTAAGCTGAATAAACGTATAGCCCACGTAAGGTGGCTAATATACGGTCAGCAAACGCCACCGGTTTGGTCGAAAGCTCTAAAGCTACATGCAGAGCTAGACCACTTGTTGCAATATCAGCAAGAATTAAAGACCCATAAGCTCGAGAAAACTCACTCAGATAATATTAAAAATATACCCACAATTAATGAAGTTCCAAAATACCAGGCATGTCCAGCACCAGCACCAGCATTAACAAAACCAAAGAAGTCCTGCCCCCTGGCTGCGAAGGAATCTGGAGTCCCCACTGCCTGGGGACTTGTGAGCGACCATCGACGTCTTCAGCGGCGAAGAAATAGACAGCAGCGAGGGAGTGTCAGCGTGCCACCCCCGGCGACGCCCAGCTGACACCCAACAAATAGACAGCAGCGAGGGAGTGTCAGCGTGCCACCCCCGGCGACGCCCAGCTGACACCTGATGAGCATCATCAACAGCAGAATATAATAATAAATATATATAAATATAAAGTAAATATAAAATATATATAGATAAGAAAAATTGTAAGAAATATTGTAAAACGGAGCATATACTATTATGCCCTGTTAACCCAATATGGCCCGTGAAGCCATAGCTAGAATCAGGCAGGCAACAATGTAAAATACAATTTTTTTTTACTCTTGCGAACATTGAAAGATTTTATAAATAGATAATTCCAAACATAAATGTCTATAGAGACAAATGAAATAAGTAAAACTGAAAATAAAAGTATATACAAAGGAAATTTTCTATTCTATTCTCCAAAATATAAAATTAGTATACCCAAAATGGGTCTAATAGACACTAAAACTGTGGACTCTACAGCCAATGTAATAAATAAAGTAGAAGTCCAAAATGCAGACTTGTTCTGGATAACCATAATACTAATTGTAATTGCATTAATTATGGTATCCAATGCATTAATAAAAATATACAAACTGCATAACAAGTGTCTTAAGAAACGATACCGTAGCACTGCTAACGGTATAGATAATATTTAAGGAAGATCTTTAATAAAGTCAATTATGAATGAAAATATGAGAAAAATTATATGAAAAAAAAAAATAATAAATAAAAAAAAAAATATAAAACGTAATATTGAAATTATCTACATTAAAAAAAAAAAAATATATACAAATGAATAAATTTGAAGTTATGAGTATACCACAGCATGGACTGGGAAAAGCTTGTTGATCAGATAAAAGATCAAAATGAAAATTTCAGAAAATCCTATAAGTGCTTAACGCAAAACAGATCAACACAAGCTGTAACAATCAATAGGAATGCCCAAGTCTTGGTAAATAGTTATAATGAAATCAGAGAGTTGATCCAACAAAATAGAAAGAATTTGGAACGCAAACAGTGTGCTAAGGCTTTGAACCTACTGGTGACATTAAGAGAAAAATTAATATTTATAAAAAATAAATTCAGTCTCCAGATAGAAATTCCAACCATAGTAAACACCCCACTAAGAATAAATTTGAATGAAGACAGCACTAACTCTGACGAGGAAGATAGGACTATAGTCAAGGAAGACATTAAAGAGGAAGATCTTCACGATCTAACTATACCAGCAAAATTAATGCTGAAGAACGACGATAAAACAAATAACGCAGCCGACTCCGAAAATAACTTAACCATGGCAGAAGAAGCAGCTGCCATTAGGTCTTACATTAGGGAAGTCGCCTGCACAGTGCCAGAATTTGATGGGCAAAAGATCCATTTACAAAGATTCATTAAGGCAATCAAATTGGTAGACCTAGCTAAGGGACCATTTGAAGACATTGCAGTTGAGGTCATTAAGTCAAAAATAGTTGGCACAATTTTGAACTCAGTTGACAATGAAACGACAATTCCAGCAATTATAAACAAATTGCAGAAAGTAGTTGTCGGTGAGACATCCAGTAATGTCAAAGCAAAGCTAGCAACAGTTCAGCAGAGAGGTAAAACTGCAACGCAATTTACCGCTGAAGTTGATAGCCTGAGAAAACTTTTAGAAGCTTCCTATATCGATGAGGGTATACCTCTAGAACATGCCACTGGTCTAAGCACCAAAGAGGCAATTGAAACCATGATACATCGTGCTGAGCACGAAAGTATCAAAACAGTACTGGAAGCAGGGACTTGCACCACTATGGATGCAGCGATAAGCGCATACATAAGAACGAGTACAAGAGTTACCGGTGACATCAATAAAGTGATGTACTTTAGAGGTAACAGACCCAATAGAGGATACGGAAATGCCAATAGAGGTAGTAACCGCGGTAGAGGCTTTAATAACAATAGTATTAGAGGCAACTACCATAACGGTTACCAAAATAACGGTTACCAAAATAACGGTTACCAGAATAACGGTTATCAAAACCGCTATAATGGAAATAATAACCGTTATAATAGCTATAACAGAGGCCGTTATAATGGAAACAGAGGCCGTAACAACAGTCAGAACAACTACAACAGAAACAATGCCAATGTACGAGTAATCCAAGAACAGGGAAACTCGCAACAGCCTTTAGGTACTCAGTAGAAGAAGATCGTAGAGTATACACCATCAATTATAATCTCAACATATTTTCTACATTCATTCATGCCAAAACAGGCGTAAAACTAGTTTTTCTACTTGATACAGGTGCAGATATCTCTATTCTCAAAGAGAACTCTGACAAATTTTCTAATATTCAAATAACCAATAAAATAAACATTCAAGGCATAGGCCAACAGAAAATTCAGTCTCGAGGACAGACTTTTATTGAGATACAGACAGGTAAATACGTTATCCCACACGATTTTCATTTAGTAGATAAAAACTTTCCAATACCGTGTGATGGAATAATCGGAATAGATTTCATAAAAAATATAATTGCCAAATCGATTTAAACCAAGAAGAAGATTGGTTTATAATTAGACCAAACAATTTGAAATTTCCAATATATATTCCCATAGCATACAGCTCTGGTATTAACACAACGTTATTACCAGCAAGATCCCAAGTTGTCCGAAGATTAATAGTATCATCAAAAGATGATAACATTTTAATTCCAAACCAGGAAATTCAAACTGGTATTTATGTTGCAAATACAATCGCAACATCAAGTAATACATTTGTCCGAATTTTAAATACAACCGATTCCGACCAATTAGTCAATATGGACACTCTAAAATATGAGCCACTTTCGAACTACAATGTAGTTCAGGCAAATAGTGAACACAGAAATAAAACTGTCTTATCTCAATTAAAGAAAAATTTCCCCGAATTGTTTAAATCACAATTAGAAAATATATGCAGCGAATATATAGATATATTTGCATTAGAATCAGAACCTATAACAGTTAATAATTTTTATAAACAACAGTTGAGATTAAAAGATGATGAGCCAGTATACACGAAAAATTATAGAAGTCCTCATAGTCAAGTGGAAGAAATACAAGCCCAAGTTCAGAAATTAATAAAAGATAAAATAGTTGAACCATCAGTTTCACAGTACAATAGCCCTTTGCTATTAGTACCCAAAAAGTCAAGCCCGAATTCTGATAAAAAGAAATGGAGATTAGTAATAGACTATCGCCAAATTAATAAGAAACTTTTAGCTGACAAATTTCCACTACCGAGAATAGATGATATTTGGACCAACTTGGTCGAGCAAAATATTTCTCCTGCCTTGATTTAATGTCAGGTTTTCATCAAATCGAACTGGATGAAGGCTCGAGAGATATAACATCTTTCTCAACCAGCAATGGCTCATATCGTTTCACGCGATTGCCATTTGGCTTAAAAATAGCGCCTAATTCATTCCAAAGAATGATGACTATAGCATTCTCCGGAATAGAACCGTCTCAAGCATTCCTTTATATGGATGACTTAATAGTCATAGGTTGTTCCGAAAAACATATGCTTAAAAACCTCACTGAAGTTTTTGGTAAATGCAGGGAATACAACCTAAAGTTACATCCTGAAAAATGTTCATTTTTCATGCATGAAGTCACATTTTTGGGACACAAATGCACAGACAAAGGAATTTTGCCGGATGACAAAAATATGATGTCATTCAGAACTACCCAGTTCCACATGATGCGGACAGCGCTAGACGTTTTGTAGCATTTTGCAATTACTACAGACGTTTTATCAAAAATTTCGCCGACTATTCGCGGCACATAACAAGATTATGTAAAAAGAATGTTCCATTCGAGTGGACAGATGAATGTCAAAAAGCATTCATACATTTAAAATCTCAGCTAATTAACCCAACACTCTTGCAGTACCCAGACTTCAGCAAAGAATTTTGCATAACAACAGATGCAAGCAAGCAAGCGTGTGGCGCAGTTTTAACTCAAAACCATAATGGCCACCAACTCCCAGTTGCTTATGCATCCAGAGCTTTTACGAAAGGTGAAAGCAATAAGAGTACAACAGAACAAGAGTTAGCAGCAATTCATTGGGCAATAATACATTTCAGACCATACATTTACGGAAAACATTTCACTGTGAAAACAGACCATAGACCATTGACATATTTATTCTCGATGGTGAACCCCAGCTCTAAATTAACTAGAATAAGGCTTGAACTAGAGGAATATAATTTTACAGTAGAGTATCTAAAGGGCAAGGACAATCATGTAGCAGATGCGTTATCAAGAATAACCATCAAAGAGCTAAAAGATATAACTGGAAATATATTAAAAGTCACTACAAGATTTCAAAGTAGACAAAAATCCTGCGCAGGAAAAGAACAATTGGATTTGCAAAAGCAAACCAAAGAAATAGCTTCAGAGCCCAACGTATACGAAGTCATAACAAATGACGAGGTACGAAAAGTAGTGACATTGCAATTGAATGACTCGATATGTTTATTTAAACATGGAAAGAAAATTATTGCAAGATATGATGTTGGTGATCTTTATACTAATGGAATTCTTGATTTAGATCAATTTCTCCAAAGGCTTGAATTGCAGGCCGGTATATATGATATCAGCCAAATCAAAATGGCACCGTGGGAAAAAATCTTTGAACACGTTTCAATAGATAAATTTAAAAATATGGGCAATAAAATATTAAAGAATTTAAAAGTAGCGCTACTTAACCCGGTGACCCAAATAAATAATGAAAAGAAAAAGAAGCTATATTGTCTACATTACATGATGATCCAATACAAGGAGGGCATACAGGCATTACAAAAACCTTGGCCAAGGTCAAAAGACATTATTACTGGAAAAATATGAGTAAATACATAAAAGAGTATGTAAGAAAATGTCAAAAATGCCAAAAAGCAAAAACAACAAAGCACACAAAGACTCCAATGACGATAACTGAAACACCAGAACATGCTTTCGATAGAGTTGTTGTGGACACAATTGGTCCACTACCCAAGTCAGAAAATGGTAACGAGTACGCAGTCACTCTCATATGTGATTTAACCAAGTACTTAGTTGCCATACCAATAGCAAATAAAAGCGCAAAAACAGTCGCAAAAGCTATATTTGAATCTTTTATTCTAAAGTACGGTCCAATGAAGACGTTCATAACGGACATGGGAACAGAGTATAAGAATTCAATAATTACTGACCTGTGTAAATATTTGAAAATAAAAAATATAACATCAACAGCTCATCACCACCAGACAGTTGGAGTAGTAGAAAGAAGTCATAGAACTTTAAACGAGTATATACGATCCTACATATCGACGGACAAAACCGATTGGGACGTATGGCTTCAATATTTCGTATACTGCTTCAACACGACCCAATCTATGGTACATAATTATTGTCCATATGAATTAGTTTTCGGTAGAACAAGTAATTTACCAAAACATTTTAATAAACTACATAGCATAGAACCAATATATAACATAGATGATTACGCTAAGGAGAGTAAATATAGGTTAGAGGTAGCATATGCTCGAGCAAGAAAACTTCTTGAAGCACACAAAGAAAAAAATAAAGAAAATTATGACTTAAAAGTAAAAGACATAGAATTAGAAGTAGGAGATAAAGTTTTACTAAGAAATGAGGTAGGTCATAAATTAGACTTTAAATATACGGGGCCCTATAAGATAGAAAGCATAGGAGATAATAACAATATTACGCTACTTACTAATAAAAACAAAAAACAAATAGTTCATAAAGATAGATTAAAGAAATTTCATTCATGATTGAATTTAAACTTATATTTCCTTAATCATTTATACAAATTTTCCATACACTACGTATATTTTTATCTTTGCATTATAAAATCAACTATTGTTGTTCAAACAAAACACAAACAAAATAAAAATAAAAATAAAATAATTTGCATTTAATAATCAAAATAACTTCACTAGGTTACGTTATTTTTCAAAAGGAGGGAGATGTAGTATGTGCCTATGCAATATTAAGAACAATTAAATAAAATAGCATATTAACTTATGGCAGCACTTTGTTGCTATGTTTATGTTTATGTTTATGCACGCAGTTAGGCCAGGGCGGATGTAACATGATCACCCACTCGAAGGCCACAAAGTATAAGTGCATGGTCAGCATTCACACGCCGACCAAATACATATTACATACGTACATACATATCTCGCTCTCCCGATAAGCCTAGATATATAAGATATACATAAGAACGCCGCTCCGCTGCTGGCGTACCCGGCAGCGCAGCTACGCGGATTAGCCTAAGTCCAAATATATTCAAAAAACTGTAAAAGCAGAGAGACTCTGTAGACGTTGAGCTGACAGAACCATTTCTGCCTACTCTAAAATCAAAAGAAGAAATTGAATAAATATATGTCAGCCCGACGGCTGCCTTCAACTTAAAACGGACTTGTGTTCTTAATTGGAGTTCATCATTACA	.	PASS	SVTYPE=INS;END=20316949;FAMILY=412;STRANDS=+;SUPPORT_TYPE=both_sides;RE=35;AF=0.992;TSD_LEN=nan;TSD_SEQ=None	GT:DR:DV	0/1:35:51
chr2R	20795170	185	N	AGTGACGTATTTGGGTGGTCCAAACCAGCCACTTCCATTATTTCAAAGAAATCAGTAATGCACTCTAGTAATTTTCCATAACGTATCCCAGTTGCGCAGCATTCGTTTATCTTTGGCAGCGCAGCCGTTCTTGTAAACATCCTAAAGCCTGACCTAAGCAGATTTGACTGCCCTCTTTCAACGCTACCTAATCTTAAGAACCCAAGAGCGAGGCTCTCCCGAAATACAAATATTGTTCAAATACTGAGGCTTCTCCTCAATCCAATTTGCATTTGATTTTTAGTCTTAAGCTGAGATCCAAAGAATAAAGTCGTGAAACTATTTCTCCTAAAAACTATTTTTTATTTCTTGGCGTTGTCCTTAGTCAACTGACGGGACATTAGTTCGACTCATAAATAAAACAACAATTTTACTGGCGCAGTCGGTAGGATACAAAAGTATCCGAAAAAAAGAACCTTCGAGTGGAAAATAAGTTAAATTTTATAGTCCAGTGCTCGAAACATCTCCCAAAATAAATTCGTGAAAACTCTTCAACTTGGATTATAATTCCAATTCGGTTATCCAATAATAAGTGGAAGTGAAATACGAAACAAAAATATTAAGTCCAAAGGCAACTAAGTTTTAAAACCAACATATAAAAATAAAAAATTAAAACAATATAGAATTTTAATAATACAACACAAAAATTTACAAAACAAAAAAACAAACAAGTGAAACTAGAAAGCTTAAAAATAATAATAACATTGAATCCGAAACAAAACAAAAAATAAAACACAAAAGTTAAAAATTTTACAATAAAAATGTCACAACCAATTATTGCGCTGAGCGACATAAACCTTGCCGAAGCCCGTCGGCAGCTTAAAGACATTATGCCATTCAAGGGTGATCCAGAAACCCTTCACACCTTTATCAGCAGAGTGGATTACGTAATTTCGCTCTACCAAACAAATGATGTCCGACAACAGAGGATTCTACTGGGAGCCATCGAAAGGAACTTGGACGGACAAATTACACGATCTTTGGGACTTCCGAACATCGAAGATTGGCCTACCCTTAAAGCAAGACTCATCGCGGAATTTAAAATTCAAACACCAAACTACAAACTTCTGGAGAACTTCAGGGAGACACCATACAGAGGAAGCCTAAGAGCATTCTGCGAAGAAGCGGAGAGACGACGTCAATTACTAATTTCGAAACTACACCTGGAAGGTAACCAATCGGATTTTCTTATTTATATTCAGGGTATTAAAGAATCTATTAAGATACTGATAAGGAAACTACCAATACAATTATTCACTATTTTAGCCCATCACGATATTACAGACTTAAGATCCTTAATTACCATTGCACAAAATGAGGGAATTTATGAAGAACACATTAATTTTGAATTTTATGAAAAACCAGAATATCGTAATAAAAATTCAAATTCTAACCAGAATTCGAAAACACAAAAATTCAATACAAATGTTCAAACTCAAAATCGACCAAGTTACTCACAATATTCCCAACCCTTCCAACCTAATTTTAATCAATACATTCAACCATTTAGACCTAGCTATACACAGCAGATAACTAACAACCCACCCATGTGGCACGCACCTAATTATTTCAGACCCAACCAATACATAAACCCACAACCCATTATTCAAAAAAATCATTTCCAACAATATCCCAACAAAGCCCAATTTCCCCAAACAACGCATTTTAGAGGAAATACATACCCTCGACTACAACAACCCTCTACATATAAAAATACTAACTTCCCGATTACTAAACGACTAAGACCATCGGACAGTGAACAAACTAAAATGTCTATTGACGAAATTAGATTCCAAGACGCGCATGAATTCGAACAAGTCCAACCTAATTATTACGAGCAACAGTATTTTAACCAAAATCAATACAATCCGTATCAAAATCATAGCTTCATTAATGAAGGGCAACAACAAGTCCAATCTGTACAAATTAATAACAAACAAAACCAAAATAATTCTGAACTAAACGAAAATTTTCGGTTAACAGCCCCGGAAAATACGAATACATAAAAATAGTATACAAAGGGCGCTCATACAAATGCCTTCTAGACACAGGATCAACAATTAATATGATCAATGAAAATATATTTTGTCTTCCCATTCAAAATAGTAGATGTGAAGTTTTAACATCAAATGGCCCTATTACCTTGAACGACTTGATTATGTTACCCAGAAATAGTATTTTCAAAAAAACCGAACCATTTATGTGCACAGATTTTCTAATAATTACGATATGCTAATTGGCAGAAAATTGTTGAAAAATGCTCAATCAGTTATTAATTACAAAAATGATACAGTTACCCTTTTTGATCAAACATACAAATTAATTACTTCAGAATCCGAAAGAAACCAAAATTTGTATATCCAAAGGACACCAGAATCAATTGCAAGCTCAGATCAGGAATCAATAAAAAAATTAGATTTTTCACAGTTTCGATTAGATCACCTAAATCAGGAGGAAACTTTTAAGTTAAAAGGCTTGTTAAATAAATTTAGAAATCTTGAATATAAGGAGGGAGAGAAATTAACATTTACAAATACAATTAAACACGTACTAAATACAACACATAACTCCCCAATTTATTCGAAACAATACCCACTTGCGCAAACACACGAAATCGAAGTAGAAAACCAAGTACAGGAAATGCTGAATCAGGGATTAATTAGGGAAAGTAATTCTCCATACAATAGTCCTACTTGGGTCGTACCAAAGAAACCGGATGCTTCTGGCGTAAATAAGTACAGAGTAGTAATTGATTATAGAAAGCTAAATGAAATAACCATACCTGACAGATATCCAATTCCAAATATGGACGAAATTCTTGGCAAACTGGGTAAATGCCAATATTTTACAACGATCGATCTGGCAAAGGGATTTCATCAAATAGAAATGGACGAAGAATCAATTTCTAAAACTGCATTCTCCACAAAAAGCGGTCATTACGAATACCTTCGAATGCCATTTGGCCTTAGGAATGCACCCGCTACTTTTCAAAGGTGCATGAATAATATCCTTCGACCGTTGCTTAACAAACACTGTTTGGTGTATCTGGATGATATTATAATTTTTTCAACATCCCTTACAGAACATTTAAATTCAATACAATTAGTTTTTACAAAGCTTGCAGATGCAAATTTAAAATTGCAACTAGACAAATGTGAGTTCTTAAAAAAGGAAGCTAACTTTCTTGGTCACATAGTTACCCCTGATGGTATTAAACCAAATCCTATTAAAGTTAAAGCCATAGTTTCATACCCAATTCCGACAAAAGTAAAAGAGATAAGAGCTTTCCTTGGATTAACAGGTTATTATCGCAAATTTATTCCAAATTACGCAGACATAGCAAAACCCATGACCAGCTGCTTAAAAAAGGAGCAAAGATAGATACACAAAAACTTGAGTACATAGAGGCATTCGAAAAACTTAAGGCTTTGATAATTCGTGACCCAATTTTACAATTACCTGATTTTGAAAAGAAATTTGTTTTAACCACAGATGCAAGTAACTTGGCCCTCGGGGCTGTCCTTTCTCAAAACGGTCATCCTATATCTTTTATTAGTAGAACACTTAACGATCACGAATTAAATTACAGTGCTATCGAAAAAGAATTACTTGCCATAGTTTGGGCCACAAAAACTTTTCGACATTATTTACTAGGACGACAATTTCTCATTGCCAGTGACCATCAACCTCTTAGATGGCTTCATAACTTAAAGGAACCGAATGCTAAGTTAGAAAGATGGAGAGTTAGATTAAGCGAATACCAATTTAAAATAGATTATATTAAAGGGAAAGAAAATTCAGTTGCCGATGCATTATCAAGAATTAAAATTGAAGAAAATCATCATAGTGAAGCTACTCAACATAGTGCAGAAGAGGACAATAGCAACCTTATTCATTTAACAGAAAAACCAATAAATTATTTCAAAAAACAAATAATCTTTATTAAATCCGATAAAAATAAAGTAGAGCATTCAAAAATATTCGGTAACTCCATTACCACAATTCAATATGATGTAATGACACTTGAAAAGGCCAAACAAATTTTACTCGATCACTTTATCCATAGAAACATTACCATTTATATTGAGAGCGATGTAGATTTTGAAATTATTCAAAGAGCACACATAGAAATTGTTAATACCACCTACACAAAAGTAATTCGCAGTCTTTTCCTATTAAAGAACGTTGGTTCATACGCCGAATTCAAAGAAATCATACTTCAATCACATGAAAAACTTTTACACCCTGGTATACAGAAAATGACAAAATTATTTAAAGAAAATCACTTCTTTCCAAATAGCCAACTATTAATTCAGAATATAATAAACGAATGCAACATATGCAATTTGGCCAAAACAGAACATAGAAACACCAAAATGCCTTTAAAAATCACACCCAACCCGGAACATTGCCGAGAAAAATTTGTAGTAGATATTTATTCATCTGAGGGAAAACATTACATCAGTTGCATTGATATTTATTCTAAATTCGCTACACTTGAGCAAATTAAAACTAAGGATTGGATAGAATGCAGAAACGCATTAATGCGCATTTTTAATCAACTAGGTAAACCCAAATTATTAAAGGCAGACAGAGACGGAGCTTTCTCCAGTTTAGCTTTAAAGCGATGGCTTGAAGAAGAAGAAGTCGAATTACAGCTCAATACAGCAAAAAACGGGGTAGCAGACGTCGAAAGATTACACAAAACAATAAATGAAAAAATTCGTATAATCAATTCATCTGATGATGAAGAAGTAAAATTAAGCAAGATAGAAACAATCCTCTACACATACAACCATAAAATTAAACATGACACTACTGGACAGACACCTGCTCAAATTTTCTTATACGCTGGGCATCCCATATTAGACACTCAAAAAAATTAAAGAGAAGAAAATAAAGTTTATAATACCGAAAATAAAGAAGTAAAAAATGAATGTGTCACCAATATTATTAAACACTTAAATCCAATTTGTAATTTTAAGCCAGTACACACGAACGAAATAATAAAATACATAGAACCAAACACAATTGTAACCTGGAACTTAACCCAAACAATTCTTAACCAAAATTGCCAAAATTCAATTAATAAAATAAAAATAGAAGGAAACAAATGATAAGAGTAACGCAATGCAAAATAGAAATCAATAATATAATTTTAAGTGAAAATCTGTTAGAACCAGAAATAGATTTGACACCACTATACACACCACTTAATATAACAAAAATAAAAATTGTAAAACACAACGACATTGTTGAGATGATTTCAGAGAACAATATTACACTTTACATACAAATGATCATTGTAATAATCGCACTAATTTTGTTGTACTCATATTTAAGATATGTATCATTTAAACCATTTATGATGCTGTATGCAAAACTTAAAATAAGAAAAAATCAAAATCAAAACACACCACAACAAACAGAAATAGAAGAAACTCCATTTCCCACACTATATCCATCAATCCCAGCCCAAGTATAGGCTTCTCTTTAAGGGAAGGGGAGTGACGTATTTGGGTGGTCCAAACCAGCCACTTCCATTATTTCAAAGAAATCAGTAATGCACTCTAGTAATTTTCCATAACGTATCCCAGCTGCGCAGCATTCGTTTATCTTTGGCAGCGCAGCCGTTCTTGTAAACATCCTAAAGCCTGACCTAAGCAGATTTGACTGCCCTCTTTCAACGCTACCTAATCTTAAGAACCCAAGAGCGAGGCTCTCCCGAAATACAAATATTGTTCAAATACTGAGGCTTCTCCTCAATCCAATTTGCATTTGATTTTTAGTCTTAAGCTGAGATCCAAAGAATAAAGTCGTGAAACTATTTCTCCTAAAAACTATTTTTTATTTCTTGGCGTTGTCCTTAGTCAACTGACGGGACATTAGTTCGACTCATAAATAAAACAACAATTTTACT	.	PASS	SVTYPE=INS;END=20795170;FAMILY=297;STRANDS=+;SUPPORT_TYPE=both_sides;RE=24;AF=0.955;TSD_LEN=nan;TSD_SEQ=None	GT:DR:DV	0/1:24:8
chr2R	21259106	186	N	TACCACTTCAACCTCCGAAGAGATAAGTCGTGCCTCTCAGTCTAAAGCCTCGCTTCGCGTAAGCCCAAAACTCTTATCAGCAAAATCTTGATAAACAAATATCAACCACAAAGAGAAAATAAAAAACTTAACAACAAAAACAACAATACCGCTAATCCGGGCTCAAGCCCTTAACCAACAATCATGACAGACCCACCAAACATTTACAAAATCACTTCAAAAACATACCAATCCCAATTAGGCGAACCTAAATTTATAATTATTAAAAGAAATGACAACAACTCTTTCGAAAGAACTTCACCATTCATCATAAAAAAATCGGTGGACTTTGCCTGTGGAGGAGAAGTTGAGGGATGCAAACGTACAAGAGACGGCAACCTGCTAATAAAAACCAAAAATGAATTACAAGCCAGAAAACTCCTAAAACTAACAAAAATTGCAGATGAGGATGTAACAGCAAGTGAACATAAAACATTAAACTTCTCTAAGGGAGTTATTTACTGTAACGACCTTAGACACATCGACGAAGACACAATTCTACAAGAACTAAAACCACAAAAAGTATCTGAAGTTAAAAAAATAATGAAACGGCAAAACCCCAACTCTAACTCCGACACCAACAACATCACATTAGTTGAAACTGGACTCATAATTATAACCTTTGAATCGCATAAGCTCCCCGAGATAGTACGAATCGGGTACGAAACAGTCCGAGTACGAGACTATATCCCACTCCCACTTCGATGCAAAAAATGCCTCCGCTTCGGTCATCCAACACCCATATGCAAAAGTGTAGAAACTTGCATCAATTGCTCTGAAACAAAACACACAAACGACGGAGAAAAATGCACAAACGAAAAAAACTGCTTAAATTGCCGAAATAACCCAGAACTTGACCATCAACACAGCCCAATTGACCGCAAATGCCCTACGTTCATAAAAAACCAGGAATTAACAGCAATTAAAACCACACAAAAAGTTGACCATAAAACGGCCCAACACATATATTTCGAACGTCACGGCTTCCAAACGAAAAACACCTACGCCAAAACACTTACAAACGGCACAACCCAGAGGACAACAAACACTCCATCACCTAATATTCACACAAACACAACCCAATCACAACAACAAAATCCGCACCACACACCCAAATCAGCAGCACAAAACACTTCAGCTAAGACACCAACAACTGAACCAGCCAAAACAACCTTACTATCCAACCAACCACACCAACACCACCACCACCACAGCTACGACAAACTAGAAGACATGGATACCGACTACACACCTACCAGAAAACCATCTACGGCATACTCATCACAACTCACAGAAGACCTAAAAATAAAAATCTTCCCTAAAGATAAGTCCAATAACCTATCCATAAACCTTAAAGCATCAAAACTAAAGGCCAAAGCCCACAAAAACAAGCACACTAACAACAGCGACAGCGAATCCATATAGAACTCTACACAAAACCCTAACCGTTAACACTACCTTTAAGTAAGTTATAAGCTTTAATTTTCTCACAAATGTCCCTAACTATAATCCAATGGAATCTAAAAGGATATCTAAACAACTACAGCCATCTCCTTATTCTAATCAAAAAATACTCCCCCACATAATTTCCCTCCAAGAAACCCATATACAATACACTAATAACATTCCAACCCCAATAAACTACAAACTATTAACAAATATTGCCACCAACAGATTTGGGGGCGTAGCACTACTAGTGCATAAGTCAATACAACACACTGTCCTCAACATAACAATCGATATAGAAGCAATAGCCATAAATATAGAATCTAAACTTAAATTAAACATATTTTCCACATACATTTCTCCGACCAAAAACATAACTAACCAGACACTCCATAACACATTTAACATACAACAAACACCCTCTCTAATTACGGGAGATTTTAATGGATGGCACCCATCCTGGGGCTCCCCAACAACAAATAAACGAGGAAAAATAACTCATAGATTCATTGACAACATGCACCTTATCCTGTTAAACGACAAATCTCCCACCCACTTTTCAACACACAATACATACACACACATAGACCTCACACTCTGCTCTCCAATCCTAGCCCCCCACGCCAAGTGGAAAATACTAAACGATCTTCACGGTAGCGACCATTTCCCTATTATCACAACACTATTCCCAACAACCAATCCACAAAAATTCTACAGACCCTTTTTTAAACTCAAAGAAGCCAACTGGGAACAATTCAACGCTCTTACCCACCAAACCAACAAGAAATACCCCACCTCCCACAACGTAAACAAAGAAGCCGCTCTAATCAATAGAATCATCCTTTATAGCGCAAACCTCTCCATCCCACAAACCTCACCTAACACACATCCATACAGGGTTCCATGGTGGAATAAACACCTCGACCAATTACGTAAAGAAAAACAACTTGCCTGGAAAAAATTAAACCGCACAATTACTGTTGACAACATTCTAGACTATAGACGCAAAAACGCAATATTTAGATACGAACTAAAAAAGAGGAAAAAAGAAGCTTCCAGCTCTTTCACCTCAACCATCCATCCCACTACTCCCTCATCCAAAATATGGGCCAATATAAGACGCTTCTGCGGACTTAACCCAGCAAAACAAATTCATGCCATCACAAACCCAGTAAATAACGAGACTACATTGGCTAGCAACGAAATTGCTAACATATTCGCACAACATTTCTCTGACCTCTCCGGCGACTGGAACTTTTCAGAGGAGTTCCGGAACAATAAATATAGAAATAACATACATCTCTACACCCCTCTCCAATAGCCCAAACCATAGAAGAGAACATAACGTATCTAGAACTTAGCTCAGCACTACAAACATTAAAAGGATGTGCTCCAGGACTAAATAGAATCTCGTATCAAATGATCAAAAATAGCTCCCACACAACAAAAAACCGAATAACGAAACTATTTAATGAAATATTCAATAGCCACATACCTCAAGCCTACAAAACAAGCCTAATCATCCCAATCCTTAAGCCAAACACCGACAAAACGAAAACTTCCTCATACCGACCCATCTCCCTCAACTGCTGTATAGCAAAGATACTTGATAAAATAATTGCGAAAAGACTCTGGTGGCTAGTGACATATAACAACCTAATTAACGACAAACAATTCGGGTTCAAAAAAGGCAAATCGACTTCGGACTGTCTACTCTATGTAGACTATCTCATAACGAAGTCAAAAATGCACACCTCCCTCGTCACTCTTGATTTTTCAAGAGCCTTCGATCGAGTAGGTGTGCACTCCATAATCCAGCAATTGCAGGAATGGAAAACGGGTCCCAAAATAATAAAATACATTAAAAACTTCATGAGCAACAGAAAAATAACTGTCCGCGTCGGTCCGCATACATCAAGCCCGTTACCCCTATTCAACGGAATCCCCCAAGGTTCACCCATATCCGTAATACTTTTCCTCATAGCATTCAACAAATTATCCAACATCATATCCCTACATAAAGAAATTAAATTCAACGCATATGCCGACGACTTCTTCCTTATAATAAATTTCAACAAAAACACAAATACAAATTTCAACTTAGACAATCTATTCGACGATATAGAAAATTGGTGCTCCTACTCAGGGGCATCGCTTTCCCTATCCAAATGTCAACACCTCCACATATGCAGAAAACGTCACTGCACATGCAAGATAAGCTGCAACAACTTCCAAATTCCTAGCGTTACGTCCTTAAAAATTCTAGGAATAACCTTAAACAACAAATACAAATGGAACACACACATAAACCTACTTCTACCCAAACTACACAACAAGCTAAATATAATAAAATGCCTATCTAGTCTTAAATTTAACTGCAACACGCATACACTACTTAATGTCGCAAAAGCAACAATTATAGCCAAACTAGAGTATGGTTTGTTTCTGTACGGCCATGCTCCCAAAAGCATTTTAAACAAAATAAAAACACCGTTTAACTCCGCTATCCGTCTAGCTCTCGGCGCATATCGCTCTACCCCAATAAATAACTTACTTTACGAATCGAATACTCCCCCCTTAGAAATGAAACGAGACCTTCAAATAGCCAAACTATCCCAAAACCTAATCCTCTCCAAAAACACACCAATACATAAGTTCTTAAAGCCTAAAAAAGCTAATAAGAAAAAAACATCAACAATAGACCGAACAATCAAACTTAGCCTAGAACTTAATCTACCCTACAAACCAATAAAACTCCATAAAAACAAACCACCATGGACCCTCCCCAATCTAATAGACACGTCACTTAGAATCCATAAGAAAGAACAAACATCTCCAGACCAATACAGAAAATTATACGAACACACAAAGAATAACCTCAAAACACACAATTTCATATTCACTGACGGTTCAAAAATTAATTACACAATATCATTCGCCATTACAACGGAGACAGACGTCTTGAAATACGGCATACTGCCCCATATTCATCCGTCCTCACCTCCGAAACAATCGCCATCCTAGAAGCAATAGAACTTACTAAAAACCGAAGAGGCAAATTTATTATCTGCTCCGACTCCCTATCAGCAGTAGATTCAATTCAAAACACAAATAATAACAGCTTTTACCCAAGCAGAATACGATCGCTAATAACGCAACACGCACCTAAAATTAAAATAATGTGGATTCCTGGCCATTCAGGAATAAAAGGAAATGAATTAGCCGATCAAGCTGCAAAATCAGCAAGCAGTATGCCACTTATCCTCACCCCAAACATAAATACCACAGATATAAAAAAACACCTTAAAGCCGACCTTGCGACAAAACAGAAAGAACACATAATAAACTGCAGTCCATGGTACCAATCTATTAACACGAACACCTCACACCCATGCGATTACCTTAAACAATCCCACCCAAATTGGACCAGACTCGACCAAATAAAAATAATACGACTTCGACTAGGACACACAAACATAACCCACCAACACTACCTAAATCCCAATTCAATACCAACTTGCCCGTTTTGCCAAGGTGATATTTCTTTAAACCACATATTTAACTCATGCCCATCCCTCCTACAAACCAAACAAGATATATTTAACAACACCAACCCTCTAGACCTTCTTAGCAAACCCAATCCAGATAACATACAAAAACTCATACTTTTCCTCAAAAAAACTAAATTATACCACAAAATCTAAAAACAAAACAGGCATTTGTACATAACAAGCCAGCAATTAGTTACCAAATTAGATATTAACTAAATTAAGATATAATAACATTGTAAATAAATATAGCTGTAAGCCCCGTAGCTAATGCTATACTATCTAAGTTAGTCTAGTTTCGTAAACTATTCTATCTATCATAATAA	.	PASS	SVTYPE=INS;END=21259119;FAMILY=I_element;STRANDS=-;SUPPORT_TYPE=both_sides;RE=37;AF=0.97;TSD_LEN=nan;TSD_SEQ=None	GT:DR:DV	0/1:37:61
chr2R	21349009	187	N	CATTCGGCATTCCACAGTCTTCGGGTGGAGACGTGTTTCTTTCAAGCTACGAATAGCAAGTTCTAAAAACTACAACAGTATAGTGAAAGTTAAACACAAAGTGTAAAGTGCAGTTTGCACAACTAACAATTATTGACTATAGTAATTATTTACTAAAATAAATAATTATTCCATATTGTTCTGGTAATTGTTATATGTGGACTTAGAACAATGAATCAAAACGACATACGTTCTCAGCGACAATGTGAACAAGACGAGCGCCGGCTCTCTTTACAACGCAACAATGCATACTTTTCTTTCGTCTCACCGCAAATCGGTGATCGAGCACCCTCACCTTCAACTAACTCGAAACTTTTGCCCTCAGCGAACGACAGACCGCGTTCTTGCTCTCCCTCTCTGCCTGCTTCGGCTCACAAGTCGTGGAGCGAAGAGACCGCCTCTCCTACCCCGCTCCTCTCGCAGCGCCAAACGACCGTCCCGGGTAACTGTAACACTGCAATAACGAGTGCAGTGACCTCACTGGCAACTGCCACAACATCAACTTCGTCAGCGGCCCAACTAATTATCGCTGTGCCAGCTGTAAATAATTCAGCAGCACTGACCGTTTGCAACAACAATAATGCACGTAAAGAAGAATCAAAACAAAAGCAGAAGTCGATTTCGACTGTGCAGACTGGCATGGATCGCTACATCCAAATCAAGAGAAAGCTCAGCCCTCAAAACAATAAGGCAGGTAATCAACCCAAAATCAATCGAACCAACAACGGCAATGAAAACTCTGCAGTAAATAATTCAAACCGATATGCTATCTTGGCTGATTCTGCGACCGAACAACCCAACGAAAAAACGGTAGGGGAACCAAAAAAGACCAGGCCTCCACCAATTTTCATACGAGAACAAAGTACAAATGCACTTGTAAATAAACTCGTTGCTTTGATTGGTGACAGCAAGTTCCACATTATCCCACTTAAAAAGGAAATATTCATGAAATAAAACTACAGATCCAAACAGAAGCAGACCACCGTATAGTGACTAAATACCTAAATGATGCTGGTAAAAACTACTACACATACCAATTAAAAAGTTGCAAAGGGCTACAGGTAGTACTTAAGGGCATTGAAGCAACAGTGACACCAGCTGAGATAATTGAGGCTCTGAAGGCCAAAAACTTTTCTGCAAAGACAGCTATTAATATTTTAAACAAAGACAAAGTTCCGCAGCCACTATTCAAAATAGAACTCGAACCAGAGCTCCAGGCACTAAAGAAAAACGAAGTGCACCCAATATACAATTTACAGTACTTGCTACATCGGAGGATCACCGTGGAGGAGCCGCACAAACGTATCAATCCAGTTCAATGTACTAATTGCCAAGAATACGGCCACACCAAGGCATACTGCACCCTTAAGTCCGTATGTGTTGTCTGTAGCGAACCTCATACTACCGCAAACTGCCCCAAAAACAAGGACGATAAGTCTGTGAAGAAATGCAGTAACTGCGGGGAAAAACATACTGCAAACTACAGAGGCTGTGTGGTGTACAAAGAATTGAAGAGCCGCCTAAACAAACGTATTGCCACAGCACATACATACAACAAAGTCAATTTCTACTCTCCGCAACCGATTTTTCAACCACCCCTAACTGTCCCAAGCACTACTCCAACAATTTCTTTCGCTAGCGCCCTAAAATCCGGACTAGAAGTGCCCGCCCCACCGACAAGAACTGCTCATTCCGAACATACACCGACAAACATCCAACAAACACAACAAAGTGGCATCGAAGCTATGATGCTATCCCTACAGCAAAGCATGAAAGACTTCATGACGTTCATGCAAAATACTTTGCAAGAGCTCATGAAAAACCAAAATATCCTGATTCAACTTCTTGTATCTTCAAAATCCCCATAATGGCTTCCCTACGGATATCTCTGTGGAACGCAAATGGCGTTTCACGGCATACACAAGAGCTCACACAGTTCATTTACGAAAAAAACATCGACGTAATGCTACTATCAGAAACGCACCTCACAAATAAAAACAATTTTCATATACCAGGATACTTGTTCTATGGTACAAATCATCCAGATGGTAAAGCTCATGGAGGCACTGGAATACTCATCAGAAATCGCATAAAACACCACCACTTAAACAATTTTGACAAAAACTACTTACAATCTACGTCCATAGCCTTACAACTCAACAATGGTTCAACGACTCTAGCCGCAGTCTACTGCCCACCGCGCTTTCCAATCTCTGAGGATCAATTCATGGAATTCTTTAACACACTAGGTGACAGGTTCATCGCAGCGGGTGACTATAACGCCAAGCACACCCATTGGGGATCTCGACTTGTGTCGCCAAAGGGTAAGCAATTGTACAATGCGCTTACGAAGCCAGAAAACAAGCTAGACTATGTATCCCCGGGTAAGCCTACATACTGGCCAGCAGACCCAAGAAAAATCCCAGACCTGATCGATTTTGCAATTACTAAACATGTCCCCCGCAACATGGTCACCGCCGAAGCACTAGCAGATTTATCATCAGATCACTCACCTGTTTTTCTAAATATGCTAACTCGCCCCCACATCGTCGACCCACCGTATAGACTCACAAATTTTAGAACAAACTGGCCAAGGTATCAAAAGTATGTCTGTTCACACATAGAACTAACGACGGCATTATCTACAAAGGAGGATATAGACAAGTCAACGGAAACTCTTGAAAACATTTTAGTTTCGGCTGCAAAGGCTTCAACCCCGCCAGTGACGTATGCAAAACCAAACTACATCAAAACTAATCGCGAAATCGAGCGGCTGGTATTAGATAAACGACGCCTACGAAGGGATTGGCAGTCTAATAGATCACCAATTACTAAGCACATGCTTAAGATAGCCACACGCAGGCTTACCAATGCTCTCAAACAAGAGGAAAAAAACAGCCAACGTTCATATATCGAGCAACTCTCTCCCACCAGCACTAAGTACCCTCTTTGGAGAGCTCACAGAAACCTAAAGACTCCAATAGCGCCAATTATGCCACTCCGAAGTCCCTCTGGCACCTGGTTTCGAAGTGATGAAGAAAGAGCCAGTGCTTTCGCTGACCATTTACAAAATGTATTCCGACCAAATCCCTCTACCAACACATTTATTCTCCCTCCTTTAATAGCAGCCAATCTAGATCCTCAAGAACCCTTTGAATTCCGACCATGTGAACTAGCAAAGGTTATCAAAGAGCAACTGAACCCAAGAAAATCGCCTGGCTACGACCTAATAACTCCAAGAATGCTCATTGAACTCCCAAAGTGTGCTATTCTTCACATCTGCCTGTTGTTCAACGCAATCGCCAAGCTTGGATACTTCCCTCAAAAATGGAAAAAGTCGACCATAGTAATGATTCCAAAGCCAGGAAAAGATAAAACGCAGCCATCATCATATAGACCGATAAGCTTACTAACATGTCTTTCAAAGCTGTTTGAAAAAATGCTACTCCTTCGGATTAGCCCTCATCTTAGAATAAACAACACACTTCCAACACATCAATTTGGCTTTAGAGAAAAACATGGAACCATCGAACAGGTCAACCGAATCACGTCAGAAATTCGTACTGCTTTTGAACATCGAGAATACTGCACAGCCATTTTTCTAGACGTCGCGCAGGCATTTGACAGAGTGTGGCTCGATGGACTTTTGTTTAAAATAATCAAGCTGTTGCCCCAAAACACACATAAGCTACTGAAGTCATACCTATATAACAGAGTGTTTGCAATAAGATGCGATACAAGCACTTCACGCGATTGCGCAATCGAAGCTGGAGTGCCGCAAGGCAGTGTACTGGGTCCAATCTTATACACCCTGTATACGGCGGATTTCCCCATAGACTACAATCTAACAACCTCCACGTTCGCTGATGATACCGCGATACTCAGTCGCTCGAAATGCCCAATAAAAGCCACGGCACTCCTATCCCGACACTTAACATCTGTAGAACGATGGCTTGCCGACTGGAGAATTTCAATAAATGTTCAAAAATGCAAGCAGGTTACCTTTACCTTAAACAAACAAACATGCCCACCACTGGTCTTGAATAACATATGCATTCCACAAGCCGACGAGGTAACATATCTGGGAGTTCATCTGGACAGGCGGCTCACTTGGCGCAAACATATAGAAGCCAAATCGAAACATCTTAAACTTAAAGCAAGGAACCTCCACTGGCTCATAAATGCTCGCTCTCCACTTAGTCTGGAGTTCAAAGCTCTTCTATACAACTCCGTCTTAAAACCTATCTGGACTTATGGCTCCGAGCTGTGGGGCAACGCATCCAGAAGTAACATAGACATTATTCAGCGAGCACAGTCAAGAATTCTGAGAATTATCACTGGAGCGCCGTGGTACCTTCGAAACGAAAACATACACAGAGACCTAAAAATCAAATTAGTAATCGAAGTAATAGCTGAGAAAAAAACGAAGTATAACGAAAAGCTGACCACCCATACAAATCCCCTCGCAAGAAAACTAATCCGAGTATGCAGTCAAAGCCGGCTGCACCGCAACGACCTCCCAGCCCAGCAATAAACTTATTAGGGCATTAATGAAAAAAAAAAAACTATCACTAAGTGAAAGTTAATTAAGTTAGATTAAGATTTGAACACTTATTGTTAGTCTCTTAACACAAAGGGAAGATTCAATAAATAATAAAAATTAAAAAAAAAAAAAAAAAAAA	.	PASS	SVTYPE=INS;END=21349019;FAMILY=Doc;STRANDS=-;SUPPORT_TYPE=both_sides;RE=54;AF=1.0;TSD_LEN=nan;TSD_SEQ=None	GT:DR:DV	0/1:54:37
chr2R	21453605	188	N	TGTTGGAATATACTATTCAACCTACAAAAATAACGTTAAACAACACTACTTTATATTTGATATGAATGGCCACACCTTTTATGCCATAAAACATATTGTAAGAGAATACCACTTTTTTTATTCCTTCTTTCCTTCTTGTACGTTTTTTGCTGAGAGTAGGTCGTGGTGCTGGTGTTGCAGTTGAAATAACTTAAAATATAAATCATAAAACTCAAACATAAACTTGACTATTTATTTATTTATTAAGAAAGGAAATATAAATTATAAATTACAACAGGTTATGGGCCCAGTCCATGCCTAATAAACAATTAAATTGTGAATTAAAGATTGTGAAAATAAATTGTGAAATAGCATTTTTTTTTTCACATTCTTGTGAAATAGCTTTTTTTTTCACATTCTTGTGAAATTATTTCCTTCTCAGAATTTGAGTGAAAAATGGACAAGGCTAAACGTAATATTAAGCCGTTTGATGGCGAGAAGTACGCGATTTGGAAATTTAGAATTAGGGCTCTTTTAGCCGAGCAAGATGTGCTTAAAGTAGTTGATGGTTTAATGCCTAACGAGGTAGATGACTCCTGGAAAAAGGCAGAGCGTTGTGCAAAAAGTACAATAATAGAGTACCTAAGCGACTCGTTTTTAAATTTCGCAACAAGCGACATTACGGCGCGTCAGATTCTTGAGAATTTGGACGCCGTTTATGAACGAAAAAGTTTGGCGTCGCAACTGGCGCTGCGAAAACGTTTGCTTTCTCTGAAGCTATCGAGTGAGATGTCACTATTAAGCCATTTTCATATTTTTGACGAACTTATAAGTGAATTGTTGGCAGCTGGTGCAAAAATAGAAGAGATGGATAAAATTTCTCATCTACTGATCACATTGCCTTCGTGTTACGATGGAATTATTACAGCGATAGAGACATTATCTGAAGAAAATTTGACATTGGCGTTTGTGAAAAATAGATTGCTGGATCAAGAAATTAAAATTAAAAATGACCACAACGATACAAGCAAGAAAGTTATGAACGCGATCGTGCACAACAATAATAACACTTATAAAAATAATTTGTTTAAAAATCGGGTAACTAAACCAAAGAAAATATTCAAGGGAAATTCAAAGTATAAAGTCAAGTGTCACCACTGTGGCAGAGAAGGCCACATTAAAAAAGATTGTTTCCATTATAAAAGAATATTAAATAATAAAAATAAAGAAAATGAAAAACAAGTTCAAACTGCAACATCACACGGCATTGCGTTTATGGTAAAAGAAGTGAATAATACTTCAGTGATGGACAACTGCGGGTTTGTCCTTGATTCTGGTGCTAGTGACCATCTTATAAATGATGAGTCGCTGTATACCGACAGTGTGGAGGTTGTGCCTCCACTTAAGATTGCAGTGGCCAAGCAAGGCGAATTTATTTATGCCACTAAGCGTGGTATTGTCCGACTACGGAATGACCATGAGATTACACTGGAGGATGTACTCTTTTGTAAGGAAGCTGCTGGTAATTTGATGTCCGTAAAGCGTCTCCAAGAGGCAGGAATGTCGATCGAATTTGACAAAAGCGGTGTAACCATTTCGAAAAATGGGTTAATGGTTGTCAAAAATTCAGGTATGTTAAACAATGTACCTGTGATCAATTTTCAAGCATATTCTATAAATGCTAAGCATAAAAATAATTTTCGTTTATGGCATGAGAGGTTTGGCCATATAAGCGATGGCAAATTATTAGAAATAAAACGAAAGAATATGTTTAGTGATCAAAGTCTTCTAAACAACTTAGAGTTATCATGTGAAATTTGTGAACCCTGTTTAAATGGTAAACAGGCAAGACTTCCTTTTAAACAATTGAAAGATAAGACCCATATTAAAAGACCACTTTTTGTAGTACACTCAGATGTCTGTGGGCCTATTACTCCAGTTACTTTAGATGATAAAAATTATTTTGTGATCTTTGTTGATCAGTTTACACATTATTGTGTAACTTATTTAATTAAATATAAATCTGATGTGTTTAGCATGTTTCAAGATTTTGTAGCCAAGAGTGAAGCTCATTTTAATTTAAAGGTTGTGTACTTATACATTGACAATGGTAGAGAATACTTGTCAAATGAGATGAGACAATTTTGTGTTAAGAAAGGAATTTCTTATCACTTAACAGTGCCACATACACCTCAGTTAAATGGTGTTTCTGAGAGAATGATAAGAACCATTACGGAAAAAGCTCGAACCATGGTTAGTGGTGCAAAGCTAGATAAAAGCTTTTGGGGCGAAGCAGTATTAACTGCTACTTATTTAATCAACAGAATTCCTAGCAGAGCACTTGTTGATAGTTCAAAGACCCCATATGAGATGTGGCACAATAAGAAGCCATACTTAAAACATTTGAGAGTGTTTGGTGCAACTGTTTATGTGCATATTAAAAACAAACAAGGAAAGTTTGATGATAAATCATTTAAAAGTATTTTTGTGGGCTATGAACCCAATGGTTTTAAGTTGTGGGATGCTGTAAATGAAAAATTTATTGTCGCAAGAGATGTTGTTGTCGATGAAACCAATATGGTTAATTCTAGAGCTGTTAAATTTGAAACAGTGTTCCTGAAAGATAGTAAGGAAAGTGAAAATAAAAATTTTCCGAATGACAGTAGGAAAATAATACAAACAGAGTTCCCGAATGAGAGTAAGGAATGCGACAACATACAATTCCTGAAAGATAGTAAGGAAAGTGAAAATAAAAATTTTCCGAATGACAGTAGGAAAATAATACAAACAGAATTCCCGAATGAGAGTAAGGAATGCGACAACATACAATTCCTGAAAGATAGTAAGGAAAGTAATAAATATTTTCTGAATGAGAGTAAGAAAAGAAAGCGAGATGATCACCTGAATGAAAGTAAGGGATCAGGCAACCCGAATGAGAGTAGGGAAAGTGAAACAGCAGAGCACTTAAAAGAAATTGGAATTGATAATCCAACTAAAAATGATGGCATAGAAATTATTAATAGAAGAAGTGAGAGATTAAAGACTAAGCCTCAGATATCCTATAATGAAGAGGATAATAGTCTAAATAAAGTTGTTCTAAATGCTCACACTATATTTAACGATGTCCCAAATTCATTTGATGAAATTCAATATAGGGATGATAAATCTTCTTGGGAAGAAGCCATCAATACAGAGTTAAATGCTCATAAAATTAATAATACTTGGACAATTACAAAAAGGCCTGAAAACAAAAATATTGTAGATAGCAGATGGGTATTTTCTGTTAAATATAATGAACTTGGAAATCCAATTAGATACAAAGCTAGATTGGTTGCACGAGGATTCACTCAAAAATACCAAATAGACTATGAAGAGACATTTGCTCCTGTAGCTAGAATTTCAAGTTTCCGATTTATATTGTCATTAGTAATACAGTATAACTTGAAAGTCCATCAAATGGATGTAAAAACAGCTTTCTTAAATGGCACGTTAAAAGAGGAAATTTATATGAGACTTCCTCAAGGTATATCGTGTAATAGTGACAATGTGTGTAAATTGAATAAGGCAATTTACGGACTCAAGCAAGCGGCTAGATGCTGGTTTGAAGTATTTGAGCAAGCATTGAAAGAGTGTGAGTTTGTAAACTCTTCAGTTGATCGCTGTATATATATTTTAGACAAAGGTAACATCAATGAAAACATATATGTATTATTATATGTAGATGATGTGGTTATAGCTACAGGAGATATGACAAGAATGAATAACTTCAAAAGGTATTTAATGGAAAAGTTTAGGATGACTGACCTAAATGAAATAAAACATTTTATTGGAATTAGGATAGAGATGCAGGAAGATAAAATCTATTTAAGCCAATCTGCATATGTTAAAAAAAATTTTAAGTAAATTTAACATGGAAAATTGTAATGCAGTTAGTACTCCTTTACCTAGTAAAATAAATTATGAATTACTTAATTCAGATGAAGACTGCAATACCCCATGCCGTAGCCTCATAGGATGTTTAATGTACATAATGCTTTGTACACGCCCAGATTTAACTACTGCAGTAAATATCTTGAGCAGATATAGTAGCAAAAATAACTCCGAATTATGGCAGAACTTAAAAAGAGTTCTTAGATATTTGAAGGGCACTATCGATATGAAATTGATTTTTAAAAAGAACTTGGCATTTGAAAATAAAATTATTGGTTATGTGGATTCTGATTGGGCTGGTAGTGAAATTGATAGAAAAAGTACAACAGGGTATTTATTCAAAATGTTTGATTTTAATCTCATTTGTTGGAATACAAAGAGACAGAACTCAGTAGCAGCCTCATCAACTGAAGCTGAGTATATGGCCCTATTTGAAGCCGTGAGAGAAGCTCTATGGCTTAAATTTTTATTAACTAGTATTAACATTAAACTAGAAAACCCCATTAAAATTTACGAAGACAATCAAGGCTGTATTAGCATAGCAAACAACCCCTCATGTCATAAACGAGCTAAACATATTGATATTAAATATCATTTTGCCAGAGAGCAAGTTCAGAATAATGTGATTTGTCTTGAGTATATTCCTACAGAGAATCAACTGGCTGACATATTTACAAAACCGTTGCCTGCTGCGAGATTTGTGGAGTTACGAGACAAATTGGGTTTGCTGCAAGACGACCAATCGAATGCTGAATGAAATTTTTATATATATTTTTCAAATTTAAATTCCTGTAAACATATTTTGTTACAATGATCTGATCGGGTTTTTCTGGGTTTTCCCCGTATCCTCGCAGCAAATGCTGGATCAGTTAACACTTCCCAGAATGCACACCACCCACATTTGATAGTTACTAATGAATATTATTGTTATGTTTTTAATTATAGACGTTATTTTTGAGGGGGCGTGTTGGAATATACTATTCAACCTACAAAAATAACGTTAAACAACACTACTTTATATTTGATATGAATGGCCACACCTTTTATGCCATAAAACATATTGTAAGAGAATACCACTTTTTTTATTCCTTCTTTCCTTCTTGTACGTTTTTTGCTGAGAGTAGGTCGTGGTGCTGGTGTTGCAGTTGAAATAACTTAAAATATAAATCATAAAACTCAAACATAAACTTGACTATTTATTTATTTATTAAGAAAGGAAATATAAATTATAAATTACAACA	.	PASS	SVTYPE=INS;END=21453649;FAMILY=copia;STRANDS=-;SUPPORT_TYPE=both_sides;RE=47;AF=1.0;TSD_LEN=nan;TSD_SEQ=None	GT:DR:DV	1/1:47:5
chr2R	21574051	189	N	AGTGACGTATTTGGGTGGTCCAAACCAGCCACTTCCATTATTTCAAAGAAATCAGTAATGCACTCTAGTAATTTTCCATAACGTATCCCAGCTGCGCAGCATTCGTTTATCTTTGGCAGCGCAGCCGTTCTTGTAAACATCCTAAAGCCTGACCTAAGCAGATTTGACTGCCCTCTTTCAACGCTACCTAATCTTAAGAACCCAAGAGCGAGGCTCTCCCGAAATACAAATATTGTTCAAATACTGAGGCTTCTCCTCAATCCAATTTGCATTTGATTTTTAGTCTTAAGCTGAGATCCAAAGAATAAAGTCGTGAAACTATTTCTCCTAAAAACTATTTTTTATTTCTTGGCGTTGTCCTTAGTCAACTGACGGGACATTAGTTCGACTCATAAATAAAACAACAATTTTACTGGCGCAGTCGGTAGGATACAAAAGTATCCGAAAAAAAAAGAACCTTCGAGTGGAAAATAAGTTAAATTTTATAGTCCAGTGCTCGAAACATCTCCCAAAATAAATTCGTGAAAACTCTTCAACTTGGATTATAATTCCAATTCGGTTATCCAATAATAAGTGGAAGTGAAATACGAAACAAAAATATTAAGTCCAAAGGCAACCAAGTTTTAAAACCAACATATAAAAATAAAAAAATTAAAACAATATAGAATTTTAATAATACAACACAAAAATTTACAAAACAAAAAAAAACAAACAAGTGAAACTAGAAGCTTAAAAATAATAATAACATTGAATCCGAAACAAAACAAAAAAATAAAACACAAAAGTTAAAAATTTTACAATAAAAATGTCACAACCAATTATTGCGCTGAGCGACATAAACCTTGCCGAAGCCCGTCGGCAGCTTAAAGACATTATGCCATTCAAGGGTGATCCAGAAACCCTTCACACCTTTATCAGCAGAGTGGATTACGTAATTTCGCTCTACCAAACAAATGATGTCCGACAACAGAGGATTCTACTGGGAGCCATCGAAAGGAACTTGGACGGACAAATTACACGATCTTTGGGACTTCCGAACATCGAAGATTGGCCTACCCTTAAAGCAAGACTCATCGCGGAATTTAAAATTCAAACACCAAACTACAAACTTCTGGAGAACTTCAGGGAGACACCATACAGAGGAAGCCTAAGAGCATTCTGCGAAGAAGCGGAAAGACGACGTCAATTACTAATTTCGAAACTACACCTGGAAGGTAACCAATCGGATTTTCTTATTTATATTCAGGGTATTAAAGAATCTATTAAGATACTGATAAGGAAACTACCAATACAATTATTCACTATTTTAGCCCATCACGATATTACAGACTTAAGATCCTTAATTACCATTGCACAAAATGAGGGAATTTATGAAGAACACATTAATTTTGAATTTTATGAAAAACCAGAATATCGTAATAAAAATTCAAATTCTAACCAGAATTCGAAAACACAAAAATTCAATACAAATGTTCAAACTCAAAATCGACCAAGTTACTCACAATATTCCCAACCCTTCCAACCTAATTTTAATCAATACATTCAACCATTTAGACCTAGCTATACACAGCAGATAACTAACAACCCACCATGTGGCACGCACCTAATTATTTCAGACCCAACCAATACATAAACCCACAACCCATTATTCAAAAAAATCATTTCCAACAATATCCCAACAAAGCCCAATTTCCCCAAACAACGCATTTTAGAGGAAATACATACCCTCGACTACAACAACCCTCTACATATAAAAATACTAACTTCCCGATTACTAAACGACTAAGACCATCGGACAGTGAACAAACTAAAATGTCTATTGACGAAATTAGATTCCAAGACGCGCATGAATTCGAACAAGTCCAACCTAGTTATTACGAGCAACAGTATTTTAACCAAAATCAATACAATCCGTATCAAAATCATAGCTTCATTAATGAAGGGCAACAACAAGTCCAATCTGTACAAATTAATAACAAACAAAACCAAAATAATTCTGAACTAAACGAAAATTTTCGGTTAACAGCCCCGGAAAATACGAATACATAAAAATAGTATACAAAGGGCGCTCATACAAATGCCTTCTAGACACAGGATCAACAATTAATATGATCAATGAAAATATATTTTGTCTTCCCATTCAAAATAGTAGATGTGAAGTTTTAACATCAAATGGCCCTATTACCTTGAACGACTTGATTATGTTACCCAGAAATAGTATTTTCAAAAAAACCGAACCATTTTATGTGCACAGATTTTCTAATAGTTACGATATGCTAATTGGCAGAAAATTGTTGAAAAATGCTCAATCAGTTATTAATTACAAAAATGATACAGTTACCCTTTTTGATCAAACATACAAATTAATTACTTCAGAATCCGAAAGAAACCAAAATTTGTATATCCAAAGGACACCAGAATCAATTGCAAGCTCAGATCAGGAATCAATAAAAAAATTAGATTTTTCACAGTTTCGATTAGATCACCTAAATCAGGAGGAAACTTTTAAGTTAAAAGGCTTGTTAAATAAATTTAGAAATCTTGAATATAAGGAGGAGAGAAATTAACATTTACAAATACAATTAAACACGTACTAAATACAACACATAACTCCCCAATTTATTCGAAACAATACCCACTTGCGAAAACACACGAAATCGAAGTAGAAAACCAAGTACAGGAAATGCTGAATCAGGGATTAATTAGGGAAAGTAATTCTCCATACAATAGTCCTACTTGGGTCGTACCAAAGAAACCGGATGCTTCTGGCGTAAATAAGTACAGGGTAGTAATTGATTATAGAAAGCTAAATGAAATAACCATACCTGACAGATATCCAATTCCAAATATGGACGAAATTCTTGGCAAACTGGGTAAATGCCAATATTTTACAACGATCGATCTGGCAAAGGGATTTCATCAAATAGAAATGGACGAAGAATCAATTTCTAAAACTGCATTCTCCACAAAAAGCGGTCATTACGAATACCTTCGAATGCCATTTGGCCTTAGGAATGCACCCGCTACTTTTCAAAGGTGCATGAATAATATCCTTCGACCGTTGCTTAACAAACACTGTTTGGTGTATCTGGATGATATTATAATTTTTTCAACATCCCTTACAGAACATTTAAATTCAATACAATTAGTTTTTACAAGCTTGCAGATGCAAATTTAAAATTGCAACTAGACAAATGTGAGTTCTTAAAAAGGAAGCTAACTTTCTTGGTCACATAGTTACCCCTGATGGTATTAAACCAAATCCTATTAAAGTTAAAGCCATAGTTTCATACCCAATTCCGACAAAAGTAAAAGAGATAAGAGCTTTCCTTGGATTAACAGGTTATTATCGCAAATTTATTCCAAATTACGCAGACATAGCAAAACCCATGACCAGCTGCTTAAAAAAAGGAGCAAAGATAGATACACAAAAACTTGAGTACATAGAGGCATTCGAAAAACTTAAGGCTTTGATAATTCGTGACCCAATTTTACAATTACCTGATTTTGAAAAGAAATTTGTTTTAACCACAGATGCAAGTAACTTGGCCCTCGGGGCTGTCCTTTCTCAAAACGGTCATCCTATATCTTTTATTAGTAGAACACTTAACGATCACGAATTAAATTACAGTGCTATCGAAAAAGAATTACTTGCCATAGTTTGGGCCACAAAAACTTTTCGACATTATTTACTAGGACGACAATTTCTCATTGCCAGTGACCATCAACCTCTTAGATGGCTTCATAACTTAAAGGAACCGAATGCTAAGTTAGAAAGATGGAGAGTTAGATTAAGCGAATACCAATTTAAAATAGATTATATTAAAGGGAAAGAAAATTCAGTTGCCGATGCATTATCAAGAATTAAATTGAAGAAAATCATCATAGTGAAGCTACTCAACATAGTGCAGAAGAGGACAATAGCAACCTTATTCATTTAACAGAAAAACCAATAAATTATTTCAAAAAACAAATAATCTTTATTAAATCCGATAAAAATAAAGTAGAGCATTCAAAAATATTCGGTAACTCCATTACCACAATTCAATATGATGTAATGACACTTGAAAAGGCCAAACAAATTTTACTCGATCACTTTATCCATAGAAACATTACCATTTATATTGAGAGCGATGTAGATTTTGAAATTATTCAAAGAGCACACATAGAAATTGTTAATACCACCTACACAAAAGTAATTCGCAGTCTTTTCCTATTAAAGAACGTTGGTTCATACGCCGAATTCAAAGAAATCATACTTCAATCACATGAAAAACTTTTACACCCTGGTATACAGAAAATGACAAAATTATTTAAAGAAAATCACTTCTTTCCAAATAGCCAACTATTAATTCAGAATATAATAAACGAATGCAACATATGCAATTTGGCCAAAACAGAACATAGAAACACCAAAATGCCTTTAAAAATCACACCCAACCCGGAACATTGCCGAGAAAAATTTGTAGTAGATATTTATTCATCTGAGGGAAAACATTACATCAGTTGCATTGATATTTATTCTAAATTCGCTACACTTGAGCAAATTAAAACTAAGGATTGGATAGAATGCAGAAACGCATTAATGCGCATTTTTAATCAACTAGGTAAACCCAAATTATTAAAGGCAGACAGAGACGGAGCTTTCTCCAGTTTAGCTTTAAAGCGATGGCTTGAAGAAGAAGAAGTCGAATTACAGCTCAATACAGCAAAAAACGGGGTAGCAGACGTCGAAAGATTACACAAAACAATAAATGAAAAAATTCGTATAATCAATTCATCTGATGATGAAGAAGTAAAATTAAGCAAGATAGAAACAATCCTCTACACATACAACCATAAAATTAAACATGACACTACTGGACAGACACCTGCTCAAATTTTCTTATACGCTGGGCATCCCATATTAGACACTCAAAAAATTAAAGAGAAGAAAATAGACAAAATAAATGAAGACAGACAGGAATTTAATATTGACACTAATTACAGAAAAGGTCCACTACAGAGAGGCAAATTAGAAAACCCATTTAAACCAACCAAAAATGTAGAACAGACAGACCCTGACCATTACAAAATCACTAATAGAAATAGAGTTACGCACTACTACAAAACACAATTCAAAAACAAAAGAAAAATAATAAACTCTCAATTTCACAGGCACCTGGAACTTAACCCAAACAATTCTTAACCAAAATTGCCAAAATTCAATTAATAAAATAAAAATAGAAGGAAACAAAATGATAAGAGTAACGCAATGCAAAATAGAAATCAATAATATAATTTTAAGTGAAAATCTGTTAGAACCAGAAATAGATTTGACACCACTATACACACCACTTAATATAACAAAAATAAAAATTGTAAAACACAACGACATTGTTGAGATGATTTCAGAGAACAATATTACACTTTACATACAAATGATCATTGTAATAATCGCACTAATTTTGTTGTACTCATATTTAAGATATGTATCATTTAAACCATTTATGATGCTGTATGCAAAACTTAAAATAAGAAAAATCAAAATCAAAACACACCACAACAAACAGAAATAGAAGAAACTCCATTTCCCACACTATATCCATCAATCCCAGCCCAAGTATAGGCTTCTCTTTAAGGGAAGGGGAGTGACGTATTTGGGTGGTCCAAACCAGCCACTTCCATTATTTCAAAGAAATCAGTAATGCACTCTAGTAATTTTCCATAACGTATCCCAGCTGCGCAGCATTCGTTTATCTTTGGCAGCGCAGCCGTTCTTGTAAACATCCTAAAGCCTGACCTAAGCAGATTTGACTGCCCTCTTTCAACGCTACCTAATCTTAAGAACCCAAGAGCGAGGCTCTCCCGAAATACAAATATTGTTCAAATACTGAGGCTTCTCCTCAATCCAATTTGCATTTGATTTTTAGTCTTAAGCTGAGATCCAAAGAATAAAGTCGTGAAACTATTTCTCCTAAAAACTATTTTTATTTCTTGGCGTTGTCCTTAGTCAACTGACGGGACATTAGTTCGACTCATAAATAAAACAACAATTTTACT	.	PASS	SVTYPE=INS;END=21574051;FAMILY=297;STRANDS=-;SUPPORT_TYPE=both_sides;RE=33;AF=0.991;TSD_LEN=nan;TSD_SEQ=None	GT:DR:DV	0/1:33:38
chr2R	21647810	190	N	TGTTCACGCCAGAAGGGCGCAAACAGTTGAGCGGCAGTGTAAGCGGCCAATGCTTGTACTCGAAGCTCCTCCACGGCTCGCAAGCACCGCTGCTCGCGCTCTCCTTCTCTTCTCTCGCTCTCCTCCCTTCCCGCAAGGTATTCACCACTCCGCGGTCCCGCGGTATTTCTACTGTTAGTGTTAAGGTAGTTGTAATTTACCAGTGCGTGAATAAAGAACGAAAGGTTGAAGTCCACCCCGCGCGTTTTTAATTTCGGGGAAAATTTCAGCAGCCGCCGCAGCAACCACAACCAAAGGAATCTTTCCGCCCACTCCATTTCATGGTCCTTCGAGCCGGATGAGCTCTGATCCTGCCAGCGCTCCTTGCGGAAAATTCAAGATAAGTACGGCTTTAAATCCTATTCCGTCCGTGGTCGCCAGTTTCGTTTTTTCCAACGGCGTTTATTCTTTCCGTCCATCCGTATCAAGTGAAAAGTGAAAATATATAAGTACATGCGCCCAGCCACCGTGATTACCTTTTTTAAGTGCATAAACAAGCACTTTGCCAATACCGGCCCCCTAATTCGTCTCACGGTGCTCCGCTGATATCCAAGCGCATGTACATATATATATATACACACTGTCCAAAATTCACTGCTATCGTCCGCTGCTAAACTGCTGTTTTTTTTTGTGCCTCAATAAAATATACAATACAATACAATATACAAATTTAATTAAATTCAATAAAATATACAATACAATACAATATACAAATTTAATTAAATTCAATAAAATATACAATACAATACAATATACAAATTTAATTAAATTCAATTAAATATACACATACATATAATCACCAAAAATTTCACATACACACAAATATACATAGCCATATACATACATTACGACATATCCATTGTCATCCAACGATATTCACATACACACAGTCGCGACGTACACAGACTTGCCAAGTGCAAGTTCTTTCGTCTCCTCTTTGTTCGTTATTGCCCTGACAAAAAAAAACCAGCGCATAGCGACGAGAGAATACCCTATTGTCGAGACATAAAACAAAATAAATAAGTCCGACGATAAAATTTAAAAATAAATTTTAAAATATTTTATTTATTTATTTTTATTATTTAATAAATAATTTAATAAAAAAAAGGGAGAGAAACGATTGTTTTAATTATTATTATTATTGATTATTATTTAATAATTATTTAACCCAAATAATAATTTTTTTTTTTTTTTTTTTACAAGCTATTTCTGGCTCCCATTTCTGGTTCCTAAATTACAATAATAAAATTGTGGTCCTAAATCCGGTAGCTATTTTTATAAATTTAAACTTGAATTTTCTAGCTATTTTCCATATATTAGCTATTGTTTTTCGGGATTTCCAGTCGATAGCGATTTTTTTATAAATCCTTGGCTATTTTCCAGACTCCAGCCGGTAGCTATTTTTTTTTTTTTGCTTTTCGGGATTTTCAGTCGGTAGCGATTTTTTATAAATCCTTGGCTATTACCCAGACTCCAGCTGGTAGCTATTTTTTTTAGCTATTTTTCAGAAATTGCAATAAACTGAATTTTAGCTATATTGTGCTCAATCTCCAGATCCCAATTGCAACTTTCTCAATTTAAGTTTTTTTTCCAGTTGATTTAAGATCTATTGGGGCCTTATTTCACAAAAATTGAGATTTTTTTTCCTTCGTGCTCCAATCTCCTTCTTGACTTCCTTCTCCTAGGGCATAGCTGAGCATGCCCCTAGAGGGAGACAAGAAAAAGACACCCGCACCTGGAAAAGAACAAAAGTTCAACCCGCAATCTCCGATATCCACTCGCGGTAGGCCAGCACCCAAGTCCGTTAGTCCCAGGGTCAAAACCGCGACTCCCACTCCGAAACCAAAGGTTTTGCCATCGACCAGTTCGAAGACAACTCCTAGGTTGGTCATTTCCCGACCAGTGACGCGAGCGTCTAGTGAGTCTTCTCTATCGAGAAAATCCGAGAGTCCCTCCGCTGTCGGGACTGATTTCCTCCGCGTCACACGCTCTACCACAAAGAGAATGGCATCCTCTGAACAGCCGACGCCCGCAAACGCAGCGTTGCATAAATTCATCGCCGTCAGCGATCGCGTAAGCCTTTTCGAAGCGAAGATCAACACTCCAGATCAAGCCTCTCCGTCCCTACACACGTTACAAGTCCGTCTGCAACAGGTGCGAGCCTTATGGGACAAAGTGGAAAGAGAGTACGAAACATGCTCTGACCTAATGGCCCAAGAAGGATCCCTAGACACAGTGCCTATTCTCCAGGCCAAATATGACTACTGCTACTCAGTATACGAGTCATGTGCAGCACAAATTGGCGAAACAATCGACAGAGCAACGCCTCAAGTCGCGCAAGCACCCTCTCAGCCGCTAATTTCGTCCGGCTGCCGCTTACCTCCATGCGACACGGAAGTCTTCGATGGCGACTACCTCCGATGGCCCACTTTCCGGGACCTATTCACGGCAATTTACGTAAACAACCCCAGGCTGACTCCGGTCGAGAAGCTATTCCACCTCCTTACCAAAACAAGTGGCGAAGCAAAAGCCATCGTGGCGAAATCTCCTCTCACGAATGATGGTTTTGCTTCGGCTTGGGAGGCGCTTCGAGATCGGTTCCAAAATAAGCGACTTTTAGTCAACAGCCAGCTCAAGCTTCTTTTTAACTTGAGCTCAATTTCGCAAGAATCTGGTCATGCTCTAAAAGAGCTACAATCCACGATTCAGGGGTGTTTAACAGCACTAGAGCATTCCCAGGTATCCACAGAAAACTGGGATTGTATCTTGGTTTTCCTTTGCGCGAGCAAACTGCCCAAGCAGACCCTGTCCTTATGGGAACAGTCGCTAACTGCCAAATCCGAGATCCCAGCTTGGGAAGAAATGAATGCCTTCCTGAGCGAAAGGTATCGGACATTGGAAGCCATCGAAGATATGAAACCGACTCAGGCGGTTCCCAAAAGGCTTCAATCCTTCGAGACAAAGGTCAGCACCAAACAGAAAGGGTGTGACATATGTTCTAAGGAGAACCATCCGGTACGATTGTGCCCGCGTTTTCTTCAAATGTCTGTTGACTCGCGCTCCGGATATATAAAAAAGAAGCAGCTATGTCTGAATTGTTTTGCCAGAGGTCATCAGCTACGTGACTGCACAAGCATGCACAGCTGCTTTACATGTAAGGGCAGGCACCATACGCTGCTGCATCGCAGCCCCCCAAATTCCGAAAATGCGAGTTCCTCAACCTCGCCCCCTACACAGCAACTTCCGAGACCCTCTAGCAGAAATGCATCGGCAAGCACCTCAGCGGTGCAAAATTTCTTCGCGTCCGGCACTTCAGCCGTCCTACTGAGCACAGCGATGATAGACGTGTGCCATTTGGGGACGAACTACCGAGCCCGAGCCTTAATCGACTCGGGATCCGAGGCGACGTTCATTTCAGAACGCCTGTTCAACCTTATCAAGTTGCCATTCCGCAACACCCGGACCCAAGTCTCCGGGTTAAATCATTCGGTCTCCGCGAAATCCTCGAAGCTGTGTCACTTCGGGATTCGCTCTCCGACTAAGCCAGGTCTACAGTTAGACACTGAAGCGTACGTCCTTCCGGAGCTCTCAGGCAAACTGCCCTCCTATCCGATCCCTCGGAATTCTTTGAAGGACCTGCCCGCACTCCGCTGGGCAGATCCTACCTTTTTTGAGAGCTCTCAAATTGATGTACTGATCGGGGCTGACATTCTACCATCCATAATGATGGATGGCACCCGACAAAATATTTGCGGCTCGCTCCTGGGCCAAGAAACTATTTTCGGGTGGGTGCTAACGGGGCCGATTTCCAAGGGTAAGCCGAAACGGGTCGCATCCTTCACGACCCAGGTGCACCAAACAGGCGACCCTGATTCGCTCAACTCTAGACCCCTCTCCCCTATGTCCGAAGATCCCTCAGATTTGCTGGCCCTCACACCAGGCCATTTCCTTATTGGAGGGCCGTTGCTTTCCACGGCGGAACCCGAGATAAAGGGCGAAGCCAAGTCGATAATAAATCGATGGCAACACCTCAAGGCACAACATCAGCAGTTTAGTGCACGGTGGAAAGAGGAGTATCTTAAGGAACTCCATAAACGAAGCAAATGGCAATTTCCGACCAGGAATCTCCAAGCCGACGATATGGTAGTTGTCAAAGAGGACAATCTACCACCGAACGAATGGCGGCTCGGCAGAATCGTTTCTGCCTTTCCAGGAGCCGACGAGCGCATTCGAGTCGTCGAGATCCGTACGTCTCGCGGCACCATAAAACGCCCTGTCCACAAAGTTATTCTGCTACCGATGGAGGACAAAGAGTCCTCCGTTCCTAGGGATTAGGGCACTTCCCCCATTCCGGGGCCAAAATAGTAGTCGGCTCATACTAAGCTTCTTCATTTCTTTTATTGGCAGACTTACTCACTTCCTCCAATAATGGCTCCTCGTCCTCGTGCCACCCAGTCGTTGGAGAGCAGACGTACTCGAGGTATTAAATCCTACCGCTGCCGAGTCTGCTCTGGAATCCATCCTCTTCGAAAGTGCACGAGGTTCCACAAACTGAGCGTTGAAAAGCGCCTTCGGGCAGTACTTATTAATAAGTACTGCTCGAACTGCCTCGCCCATCAGCACTCAGGAGGAGACTGTCGCAGCCAAGAGGGATGCAAGAAGTGTGGAGGAGACCACCACACCCTACTCCACATGCACGAGGTCCTCCCCGCTCCGAACCCGGCAGCGCTACCAGCTCCGACGCGCAGAGAGCGCCATCCCGCTGCACCTCGTCCGGTCCGGATTTCCCGCACTCCGCCACCAGCCCCAGTCGCCAACAATCGCCCGCGTCAGCAGCAGCAGAAGGCTGTCCCCATACTGCCTACAGCCATCGTCGTGCTGGACACGGGCTCGAAGACCTTCGAGACCGGGGCCATGATCGACCCATGCATGCCGGTGAGCAGCATCGACCGGTCGTTAGCGGCTGCGTTCCGGCTGCCCATCACTCGGCTGGGAGGCAACGAGATCTGCTCGGTGACACTCCGGTCCCGAACCAGCACCTTCCGACTCAACGTCGTCCTGAAGATCGATCCCAGCCTAAGGATCCGGACACCCATCCGAGCTCTGAGCGACGCCGCCAGGGCCAAGTTTGACGGTGTTCGTCTCGCGGACGAGCGCTTCCACCGGCCGGCCTCCATCTCCCTCGTGTTGGGAGCAGATGTATATGCCAATTTGATCCGACCGGGGTTCCTAAAAATTGAGGATGGGTTGCCCGTCGCGCAGAACACGGTGTTCGGATGGACCGTTTCTGGAACGTGCGCGAAATGAAGAGGACGATCCTGATATCTAGCCGGCCAGGGATACCTTTGCCTACGCAAGGGGGGGGAGAATGTTCACGCCAGAAGGGCGCAAACAGTTGAGCGGCAGTGTAAGCGGCCAATGCTTGTACTCGAAGCTCCTCCACGGCTCGCAAGCACCGCTGCTCGCGCTCTCCTTCTCTTCTCTCGCTCTCCTCCCTTCCCGCAAGGTATTCACCACTCCGCGGTCCCGCGGTATTTCTACTGTTAGTGTTAAGGTAGTTGTAATTTACCAGTGCGTGAATAAAGAACGAAAGGTTGAAGTCCACCCCGCGCGTTTTTAATTTCGGGGAAAATTTCAGCAGCCGCCGCAGCAACCACAACCAAAGGAATCTTTCCGCCCACTCCATTTCA	.	PASS	SVTYPE=INS;END=21647825;FAMILY=Max_element;STRANDS=-;SUPPORT_TYPE=both_sides;RE=33;AF=0.975;TSD_LEN=nan;TSD_SEQ=None	GT:DR:DV	0/1:33:35
chr2R	21969950	191	N	GACAACTCCATTCGGGCCATCAATACGAGAATGGACGAACTATTTAAGCTTATACACGAAACTGTAGAGGCTAATAAAGCTTTCAGAGAACTGGTTCAGGTTCTAATTACACGTATTCCTAAATGACTCAACCAACCTTAAAAATCGGATTGTGGAACGCTCGCGGATTAACAAGGGGCTCTGAGGAGCTTCGGATATTCCTCAGCGATCACGATATAGACGTAATGCTTACCACGGAAACACACATGCGAGTTGGTCAGCGCATCTATCTCCCAGGGTATCTTATGTATCACGCCCACCACCCCAGTGGTAACAGTAGAGGTGGCTCTGCAGTCATCATAAAATCTAGACTTTGCCACAGCCCTCTGACACCTATCTCTACTAATGACAGGCAGATAGCGAGAGTGCACCTGCAAACATCGGTTGGGACCGTCACTGTAGCTGCTGTTTATCTACCTCCAGCAGAAAGATGGATAGTAGATGACTTCAAATCCATGTTTGCTGCGTTAGGCAACAAATTTATTGCTGGTGGTGATTACAATGCCAAACATGCATGGTGGGGGAACCCAAGATCCTGTCCTAGAGGTAAAATGTTGCAAGAAGTCATTGCACATGGGCAATACCAAGTTCTGGCTACGGGCGAACCCACTTTCTACTCTTACAACCCTTTGTTAACACCATCAGCCCTTGATTTTTTTATAACCTGTGGGTACGGCATGGGCAGGCTAGATGTACAAACTCTCCAGGAACTCTCGTCGGACCATCTTCCTATTCTGGCTGTATTGCACGCTACGCCGTTAAAGAAACCACAACGCGTACGACTACTTGCCCATAATGCTGACATAAACATATTCAAAACCCATCTTGAACAGCTGAGTGAGGTAAATATGCAAATTCTGGAGGCGGTGGACATTGATAATGCCACAAGCCTTTTCATGAGCAAACTAAGTGAGGCTGCTCAGCTTGCTGCACCGAGAAATCGGCATGAAGTAGAGGCCTCCAGACCACTTCAACTTCCTCCCAGAATATTGGCACTGCTCAGGCTAAAACGAAGAGTTCGAAAAGAATATGCTAGAACAGGTGATCCCCGCATGCAACAGATCCACAGTAGACTGGCCAACTGCCTGCATAAGGCCCTTGCTCGAAGAAAGCAGGCCCAAATAGATACCTTCTTGGATAACTTGGGTGCTGACGCGAGCACAAATTACTCACTGTGGCGTATCACGAAACGGTTCAAAGCTCAGCCCACCCCAAAATCAGCAATCAAAAATCCGTCTGGTGGCTGGTGTCGCACTAGCTTGGAAAAAACTGAAGTGTTCGCTAACAACCTTGAGCAACGTTTTACACCCTATAACTATGCACCGGAAAGTCTCTGTCGTCAGGTTGAAGAATACTTGGATTCGCCCTTTCAAATGAGCCTGCCTCCGAGTGCTGTCACACTGGAAGAAGTGAAGAATTTAATAGCCAAGCTGCCACTTAAGAAAGCTCCTGGAGAAGATCTTCTTGATAATAGAACCATTAGACTTCTCCCAGATCAAGCATTGCAGTTCCTTGCCTTAATATTCAACAGCGTTCTTGATGTTGGCTACTTTCCGAAAGCTTGGAAATCGGCGAGCATAATTATGATCCATAAGACTGGAAAAACACCGACAGACGTTGACTCGTACAGGCCCATCAGCTTACTCCCATCTCTGGGTAAAATTATGGAGAGGCTGATCCTAAACAGGCTGCTCACATGCAAGGATGTTACCAAAGCGATTCCCAAATTTCAGTTTGGCTTCCGGTTGCAGCACGGTACTCCTGAGCAACTACATAGAGTAGTGAACTTTGCTCTGGAAGCTATGGAAAACAAGGAGTATGCAGTAGGTGCCTTTCTTGATATTCAACAGGCATTTGACAGAGTCTGGCACCCTGGGCTCCTGTACAAAGCGAAGAGGCTGTTCCCGCCGCAGCTATATTTGGTTGTTAAAAGTTTCCTGGAAGAACGCACATTCCACGTCTCTGTTGATGGGTACAAATCATCAATCAAGCCAATTGCAGCTGGAGTTCCTCAAGGAAGCGTTCTTGGCCCAACCCTATACTCAGTTTTTGCTTCGGACATGCCTACTCACACACCAGTCACAGAGGTAGACGAAGAAGATGTGCTCATAGCCACCTACGCTGACGATACTGCTGTGCTCACGAAAAGTAAAAGTATCCTGGCTGCCACTTCTGGTCTACAGGAATACCTGGATGCATTCCAGCAATGGGCTGAGAACTGGAATGTGCGCATCAACGCTGAGAAGTGTGCCAATGTGACGTTCGCCAACCGAACAGGTAGCTGTCCGGGTGTCAGTCTGAATGGGAGACTGATCAGACACCATCAGGCTTATAAATACCTTGGTATTACCCTCGATAGGAAGCTCACCTTCAGCAGGCACATCACAAATATTCAGCAAGCGTTCAGGACCAAGGTTGCTCGGATGTCTTGGCTCATTGCACCACGCAACAAACTGTCGCTTGGCTGCAAGGTCAATATTTACAAGTCCATATTGGCCCCCTGCCTGTTCTACGGCCTGCAGGTATACGGCATTGCTGCGAAGAGTCACCTTAATAAGATCCGGATCTTACAGGCGAAGACCTTAAGAAGAATTTCGGGGGCTCCTTGGTATATGAGAACAAGAGACATCGAACGCGACCTCAAGGTGCCCAAATTAGGAGACAAGCTCCAGAACATCGCCCAAAAATATATGGAAAGGCCTAATGTACACCCCAACAGCCTAGCAAGGAAGCTAGGAACTGCAGCTGTGGTCAATGCTGACCCTCGGACTAGAGCCAAAAGAAGACTCAAGCGACACCACCCTCATGACCTCCCTAACCTGGTTTTGACCTAGAAAGTCTTGTTTTAAAATTCATTAGAATAATCAAATAAATAATAATTACTATGTTATATCAACTATTATAATTCTCCCTATCATTTTTAGGATTAAAAATCTGTTAGTCTTAAGTAACCAAGACACATTGTAAAATAAAATAATTTAAGCAGATCAAATTAAGTTGCCGCATGGGTAACAGTGCGTTGATCAAATAATAAAAACATCATCGAAAAAAAAAAAAA	.	PASS	SVTYPE=INS;END=21969960;FAMILY=jockey;STRANDS=-;SUPPORT_TYPE=both_sides;RE=43;AF=0.963;TSD_LEN=nan;TSD_SEQ=None	GT:DR:DV	0/1:43:58
chr2R	22236271	192	N	AGTTAAGAACCCTCTTCTTGCGCTCTTCGTCAGGACTCACCAGCGCTCGGCTCTCGTGTTTTCGGGCCCCGTCAGCAGGCGACTCGGGGCCTGTCTAGTAACATGTTCGTGTAAGTTACGAACCCTCTTCTTGCGATCTTCGTCAGGACTCACCAGCGCTCGGCTCTCGTGTTTTCGGGCCCCGTCAGCAGGCGACTCGGGGCCTGTCTAGGAACATGTTTGTGTATGTGTGCATTCGGAACAAGTGCCGTTGGTCGCACTCAGGGTGAGGGGTCAACGGGGGAAGCGGATATAAAAGCAGCGGGGCGGGAGAAGAGGCCCCAGTGTCGAACGGACACATAACGGAACCGCTAGCAGATCGCGAACTGAATCTTAAAATAAAGCTAATCGTAAACTCGAACCCACTTAACTATCTTGACTATTATTTGGAGAACCACAGCATGTTGGTTGTCATATCAAGGTGAGGTATGCGGCAGCGAGTGCCGAGAACCCTGATGCAAGTGGAACTTGCGTTAACTGGCGCCCGAACAGGGACCGGCAATGTCCGGCCGATAAAAGTGATACGAAAAAATTGTGGAAATTTGTGCGTAAAAATAGTGGTGGTGTGCATAAGTCAGATTAAGATCTGAAATCCATAAATGAAAAAGAAGTGCTGCGTGAGCTGTGTATAAAATGATAAAATAGCAATTACCCGCTGCCGGGGGAACTACGCCCATCCCGGGGCGCAACAAATGTTGCATAATTCAATAAAAGGTGTAAAATTTCTAAAATAAAAATGTAAACCTATGTTGCGCCAAGACTTAATTTAAATTAATAAAACAACGACCCGCTACCGGAGGACGCCACGTCGCCCATGCCGAGCGCAAAAGTTGTACGATACCTATAACATAATTAAAACACGATCAACCCACTGCGGCGGTACGGCTTGTGGGAAAATTTTTTTTTTCTCTCCTTGCCAATTCGCGAGTGCAAAAGATTGTGTATAATAAACCAATAATTAACCATTGCAGCAGTTTACCTGCGGCAGTACGAGTAATATGAGCGCCCAGAGTGATAAGGTGGTGTGTGGCAGCTTGTTGGATACGTTAAGTGGTGTGGAATGCACCCAAAAAAAACCGCCCAACAAGTTGTGTGGCGGCCGTACCTTAGTAGGCAACCAGCCAAAAGGGATACTACGGAACCACCGTGCCCAGTGCCGAAATAAATTAGAGGTCATCAATAAAAACTGTAACAGCACGCACGCAAGGAAAAAATATTGCAAAATGGAATAGCGCACAAAAATTGTATAAACACATGCACAACACCACAATTCAAAGGAAAACAAGTATAGTACAATTTCCCCAATTTCCCGAAACGAAATGAATAAAAATTCTCTACAATACACTAATTCACCTTTTTTTACTTATCCCAATAGAATATTCATGCTGTAGGGGTACAACCTAAACGACGAAAACTAATAAAGAGCATACAAGGGTGAGTGAAATATTTCATTAAACTTTATTGCCATATTTGCTAAATTTAGAGAAATAAAGAAAAAGCAAAGAAGAACAGATATTCTTTTTATCGGGTTAAAACCGTTGTCTCACATTTCCGTAAAGTAATAACGAATTCTGTTGCCTTGAAAGCTTCCTGCATCTTTCCAACGCAAACTAAAAATCAAAATGGAAGAGACCCTGCGTGCTCTTAGCGAGTCCCTCAATGCCCTGACCAACGTGGTGACAGGCATTAAGGAAGATATTAAGAAAAATAATGATAGGTTGGCTATTTTAGAACAGGAGCGCGGGAACGCTGACCCTACGGTCGACCAACCGCAACCCCTGGTGCGCGCACGCACCGAGTATGAGCTGAGAGAGATATCGGTCCTCCCTGACTGCGTCAAAGAACTGCAGGCGTTCGAAGGACGGCAGGAGGCTTACCTGTCTTGGATAAACAGGGCACAGTCAATACTGACCGAATATGACTTGATTAAAACCAGACCCCTGTATAGGGCAATTGTCTTGCATATTAGACAGAAAATAAGGGGACACGCCGACATGGCCTTGGCGGCCTATGGCGTCCAAGACGACGATTGGGACGACATAAAACGAGTCTTGGCGCTGCATTACGCAGACAAACGAGACTTACGTACGCTTGAGCATGAGCTTGGCGCTATGTGCCAAGGTTCTAGACCACTAGATAGGTTCTATATGGACGTTAATGGCCATCTCTCGTTGATCTTAAATAACTTGAAGGCCAGAAACCACCCTCGTGAAGTAGTCAACGCTTTGATAGAAACCTATAGAGACAAGGCTTTGGATGTTTTATCCGAGGAGTGGGGAGAGATTGTTCCAAACACTTACTTGTCCGCAGCCCGAAGAATCTACCAGAGGCTTACTCTTTTTGTATGGGATTGCAGAATGTAATGTCAAGAAATTTCACAGCTCAGAACTATCAACCGTCAGGTGCCCCAAGATTCGCAGGCCCATATCAACATCAGGCCAGGCCACCGTTCCGAACCCCTTTTTCTCCTGGTTCAGGCAGATTTTCGCAAAACTCCTACAGAACTCAGGGTCCTAGACAGGCCATAAAAATGGAATCCAATCGGTCGGGTCAATCTTACCAATCAGGATACAGTGGTCGCCAGGAAGAAGGCTCCGGTATTAAGAGAATGTCCGAAGGAAACAACCCATTCCAAAAGGCACAAAGATTGTACCACATGGAATTGGCACCACCCCCGCTAGCCCCGGCGGCTAGTGGAGATAACCAAGGACGTTCACACGAGGGTTACTATGATGACGAGTCTCAAGCTGTCGAGAGAAGCAACAATTATCCTCCGCAGAAAAACGTGGAAGGAGTTACAGATGCTCCACATAACCTTGAGACTGAGGGAGGGGCAAATTTTATGACCAACGCCTCTCCAGTGTACCGTACTTAGAGTATGCTACGGAGAGGGGAGAAAGGCTGAAGTTTTTGATCGACACGGGGGCGAACAAAAACTTTATTAGCCGAAGACTTGCAGCCGGGTGTACCACAGTCCGTAAACCCTTCTCCGTACTGTCCGCTGCGGGTAACATCATGATAACGCACCGCCTAGTTGGTAAATTCTTCAAACCACTAGGGAACGACTCGGATATTACCTTTTTCGTACTACCGAATTTACATTCCTTTGATGGTATCATTGGCGACGATACTCTCAAAGACTTAAAAGCCATAGTGGATAGGAAAAACAATTGTTTGATAATAACCCCAGGAATTAAAATCCCTCTTTTGGCGAGAGCTTCAATAAACGTTAACCCGCTACTCGCCGCCGAACACCCAGATGGTACACAAGAAATTTTGAATTCCCTTCTCGGGGAATTTCCCCGCATCTTCGAGCCCCCCTTATCTGGAATGTCCGTGGAGACGGCCGTCAAGGCTGAAATCCGGACAAACACACAAGACCCGATCTATGCTAAAAGTTATCCTTACCCAGTCAACATGCGCGGAGAAGTCGAACGTCAAATCGATGAACTGCTGCAGGACGGTATAATTCGACCCTCTAATAGCCCTTACAATTCCCCTATCTGGATAGTCCCGAAGAAACCTAAACCAAACGGAGAAAAACAATATCGCATGGTAGTCGATTTCAAGCGGTTAAATACCGTCACCATACCCGACACTTACCCCATCCCAGATATAAACGCTACGCTAGCCAGCCTTGGCAATGCCAAATACTTTACCACCCTAGATTTGACTTCTGGATTCCATCAAATCCACATGAAGGAAAGCGACATTCCAAAGACAGCTTTCTCTACTCTAAATGGAAAGTACGAGTTCCTCCGTCTACCATTCGGTTTGAAGAATGCACCTGCAATCTTCCAAAGAATGATCGATGATATTTGCGCGAGCATATTGGCAAGGTCTGCTACGTTTATATTGACGATATCATCGTCTTCAGTGAAGATTATGACACACACTGGAAAAATCTCCGATTGGTATTAGCGAGTTTATCAAAAGCTAACCTCCAAGTGAACCTTGAGAAGTCGCATTTTTTAGACACGCAGGTAGAATTTTTAGGATATATCGTCACGGCCGATGGCATTAAGGCAGATCCGAAAAAGGTCAGAGCGATTAGCGAAATGCCTCCTCCGACCTCTGTTAAGGAGTTAAAAAGATTTCTAGGCATGACCTCGTACTACAGGAAGTTCATTCAGGACTATGCGAAGGTAGCAAAGCCCCTTACAAACTTGACGCGTGGATTGTACGCTAATATAAAGTCTTCACAATCAAGCAAAGTGCCAATTACATTAGACGAGACGGCCCTACAGTCTTTTAATGATTTAAAATCAATTCTCTGTTCTTCTGAAATACTGGCGTTCCCATGTTTCACTAAACCTTTCCATCTAACCACGGACGCTTCTAACTGGGCCATCGGAGCTGTCCTCTCACAGGACGACCAGGGTAGAGATAGGCCGATAGCGTACATTTCCCGTTCATTAAATAAGACGGAGGAAAACTACGCTACTATCGAAAAGGAAATGCTCGCGATAATTTGGTCATTGGACAATCTTCGGGCTTACTTATATGGCGCTGGTACTATTAAAGTATATACTGACCATCAACCTCTAACGTTTGCCCTAGGCAACAGAAATTTCAATGCGAAGCTAAAACGCTGGAAGGCTCGTATAGAGGAATACAACTGCGAACTCATCTACAAGCCTGGGAAATCTAATGTGGTGGCTGACGCGCTTTCACGCATTCCGCCTCAGCTTAACCAGTTGAGCACCGATTTAGATGCTAATCCCGAGGATGACATGCAGTCTTTGGCTACTGCCCATAGCGCTTTACATGACAGTTCACGATTGATTCCCCACGTTGAATCTCCAATCAACGTTTTCAAGAATCAACTCATTTTTGACACAACCAGGTCAAAATACTTATGCGAGCACCCGTTCCCAGGTTATACTCGCCATCTGATTCCTCTCAAAGACGGATCACTTGCCGATTTAACCAACTCGTTACAATCGTGTCTACGGCCTGTAATAATTAACGGCGTCAAAATCCCGGAAGCACATTTGCAACGCTTTCAGTCCATCTGCTTAGCGAATTTTCTTTTATACAAAATTCGGATAACGCAGCGCCTAGTGGCGGACGTGTCTGGCGCAGAGGAAATTTGTGAAATAATTGAAAAAGAACACCGTAGAGCACATAGGGGCCCTACGGAGATTCGTCTCCAACTTTTAGAAAAATATTATTTCCCGCGAATGTCCAGTACGATCCGTCTGCAAACTTCCTCATGTCAGTGTTGCAAACTCTACAAGTACGAGAGACACCCTAACAACCAAACCTACAACCTACGCCAATTCCTAACTACCCATGTGAAATACTTCACATCGACATTTTTGCGCTCGAAAAAAGGTTTATACCTAAGTTGTATTGACAAATTTAGCAAGTTTGCCAAACTTTTCCATCTGCAGTCAAAAGCATCTGTGCATTTGCGAGAAACTTTGGTGGAGGCCCTACATTACTTCACCGCCCCTAAGGTCTTGGTTTCGGATAACGAGCGAGGGTTGTTATGCCCCACAGTGCTCAACTATCTTCGGTCTCTAGATATCGATCTGTATTATGCTCCAACCCAGAAGAGCGAAGTAAATGGTCAAGTCGAGAGATTCCACTCTACGTTCCTAGAAATTTATCGTTGCCTTAAAGATGAGCTCCCTACCTTCAAACCCGTTGAGCTGGTACACATAGCAGTGGACCGCTACAACACTTCCGTTCACTCGGTAACGAATCGAAAACCAGCAGACGTTTTTTTCGACCGCTCGTCAAGGGTAAACTATCAGGGTCTGACAGATTTCCGGCGGCAGACTTTAGAGGACATCAAGGGCTTAATTGAGTATAAGCAAATTAGAGGTAATATGGCTCGGAATAAAAATAGGGACGAGCCAAAGTCTTATGGGCCGGGAGATGAAGTTTTTGTTGCAAATAAGCAAATAAAAACAAAGGAAAAAGCGAGGTTCAGATGCGAAAAGGTACAGGAAGACAACAAGTAACAGTTAAAACCAGATCAGGAAAAATTTTCCACAAATCTGATCTAAGAAATTGAGACGTGGCTTTCACATTTAAAAAGAAACGCGAAAAAGAATAACGAAAGTAATAAAAGTACGTTGTGGCAGCTAATGAAATATTCCACCCATGCATACCCTATATAAAAAAAACATTAATAAAAAAAAAAAAAAAAAAAAAAAAAAAAAATGAGTTAAGAAATACAAAAGAAATACAAAAAAAACTATAAAAAAATAATATAAAAAAATACAGATTATAAGAAATAAGAAATAAGAAATATAAAAAAATAAAAATATAAGTACACAAAATGTACCGTACCCCCACACACTACGTAGTCTTAGAACAACTTAGACGACCAGATATTTACGAATTGTCTTTTTGTAAGCGCGATTTCTGCATGCGGCGCAAATCCCGCTCACTGGACTGGCTGGAGTCGGCTTGGAAATGGGTAGCTGGATCTCCAGATGCTGCTGATTGGAACGCCGTCTTGGCCGCGCAAGCGACGGCTTCGAGGAACTGCAAAAACTGGAGGAGGCTAGCTGTATCCCTCGGCTACTGAAGTAACCAACGAGTGGTTAAGCAAGTCGACGATGGAATGCTCCTCCTGACCAACTTCAACGGAACTCTAAGAACGGCTGCAGAGAACTACGACCTGATCGGCTCCTTTATCATCCAATTCGACAATGAGACGATAATGGTCAACGGTCAAAACTATTCCAGTTACTCGGTCAGTCATCTAATGGCGATGCCGGCCGTGTTGAGCCACATAACGGCCAGCAACTTTCAACTTTCTCTGGAATACGTCCACGACGTGAGCATGAAGAATTTGGAAAAGATGTCCAACATGGCGAGTGAGCTACTAGCCTCTCTTCTCACCGAGGCGGCACTCGCAATCTGCATATTCCTAGGCTTTTATTTCCTATGGAAGAAGCTGATGTCCACCAAAGGCATGCCCGATGTCCGCGAGATTGCCGCAAACTTAGAAGCATTGGGCCAAACCGAGCTGAACAAGGCTCACTAATCTGCGGGACGCAGATCTTGAGGGGGAGGAGTTAAGAACCCTCTTCTTGCGCTCTTCGTCAGGACTCACCAGCGCTCGGCTCTCGTGTTTTCGGGCCCCGTCAGCAGGCGACTCGGGGCCTGTCTAGTAACATGTTCGTGTAAGTTACGAACCCTCTTCTTGCGATCTTCGTCAGGACTCACCAGCGCTCGGCTCTCGTGTTTTCGGGCCCCGTCAGCAGGCGACTCGGGGCCTGTCTAGGAACATGTTTGTGTATGTGTGCATTCGGAACAAGTGCCGTTGGTCGCACTCAGGGTGAGGGGTCAACGGGGGAAGCGGATATAAAAGCAGCGGGGCGGGAGAAGAGGCCCCAGTGTCGAACGGACACATAACGGAACCGCTAGCAGATCGCGAACTGAATCTTAAAATAAAGCTAATCGTAAACTCGAACCCACTTAACTATCTTGACTATTATTTGGAGAACCACAGCATGTTGGTTGTCATATCAAGGTGAGGTATGCGGCAGCGAGTGCCGAGAACCCTGATGCAAGTGGAACTTGCGTTAACT	.	PASS	SVTYPE=INS;END=22236294;FAMILY=opus;STRANDS=+;SUPPORT_TYPE=both_sides;RE=35;AF=0.952;TSD_LEN=nan;TSD_SEQ=None	GT:DR:DV	1/1:35:2
chr2R	22796804	193	N	AAATCTGCATTCATAGAGATCGGTTGTGTCGCGCGTATGCAAAAGTGATCTATTTGCTTTATTATTGCTTTATTATTGCAATTTCTTGGGTGCTTAAAATAGCACTCACCAGTACATTCGGGCGCTGCTTCGTGCGGTGTCGGCATTTGGCCAACAACAAAAAGCGTTAATCGAAGTGCGGTGTAGCTACGATACCTGCCCTTCGGGCAACTTATTCCCCTCACCCCGCGCAAAGCCGCTGAAGGGGCAATAAAATCTATGCTTATCAGCAAAACTGATCCGTATTTGATCTGTTTTGTGGTCAGTTAAGCAAGCTATTTTGTAAATATTAAGAATTATTATTAAGACAATGGATGAGAACAATTCTGATGACACCCAGCTTTTAAATAAGCAGAGTAACCATAGAACAATGTTCTCAATAGCTGGCAAATTACCTCACGAGATTAGAAACGAGTGCCGATCAGCAATTCAACGCTTTACAAGCAGCGTAACTCAAAGCAGTAGCGTCACCACAACAACGGTGACATTTACTAGTGCCAATAACAGCACCATATATACAATGGCAAATGCCGCAATAAGCAGCCCGTGCCTTGGAACAAGATCCACTCACCAGGAAAGTTCCACATTGATAAACTCCGGAATCGTAGAAGATAATCTCAGCGATGCTGCCAGAAGGTTATTAAATGACCAAAATCAGAGAGCGGGTAAAAGGAAAAATGGAAAGCCCTTGTCCCCCGTCTCCAACCCGAAAGAGGGAGTAGCAGCCAAGTTTTACACTCGCCCCTACGACTAGCCTGAAGATAAGCTCTAATAATAGGTTTGCCATTCTGGACACGGATATTTCTACTAACGAAGAAAGCGTGGAAGGCATGATGATAGAGGGTGCTGATATAGACAGTGCCCATATGGATGATTCTCAACTCGATGGTTCCAATACTGGTCGAAACTTGCAGGAAACACACAATACAGCCAATCAACCTAATGATCACAAAAAACCACCACAAATTGTTGTAAATATCAGAAACTTGAATGATCTGTTTGAGCTTATAAAAGAAAAGACAAGCTTAGATAACGTTGTCGTTAAAGCTAATCAAGGGGAAACGGTCAGAATATTTCCAAAAGACAGCGACACTTACAGGAAAATAGTGAGCCATATGGATGACATTGGTATTCAGTTTCACACTTACCAAATGCTGACAGATAAGCCACACAGAATTGTAGTAAGGGACTTACATCACAGTACATCAAACAAAGACATAACCGCCGATCTGAAATGTTTAGGCTACGAAGTGCTCCACATTCACAACCCTAGTTCTAGGACTAATAAGGACGAAAAACTAAACATCTTTTTCATTAATATAAAGCCCTGTGCAAAAATTAATGAAATTTACCATGTCAAGACCCTTTGCCGACAGAAAATACGGATTGAAAGGATGAGAAAGTCTTCTGAAATTGCGCAATGTCGTCGTTGTCAGGAGTACGGCCATACAGCTAAATACTGCCGCAGACACCCAAATTGTGCCAGATGTGGCGAAAATCACCAAACCATGCAATGCACCCGACCGATAGACGCACTGCCCACATGTTACCATTGCTCTGAAAATCATACGGCTAGCTTCAAAGGTTGCCTAAAGTATCAGGAGCTTCTTCGCAGATCTATGGGGCCTGCAAGAAATGGAAACAGGTTAAATAAGAACACCCATCATCACTCTCCTAGAGACCGGCAAGAGCTTCCTGCCTTGCAGCCCAATTACCGCAAGAACAACACCCAATCAACAGTACAGCAGTTATCGACACAACCACAGCTTAATTTTGCCCAAAGCCAACCATCTATAGGCACTGGTGGAAACAGAGCAGTATCCTATGCTACAGTAGTAAAAGGATACCCAAAAATAGCGCCCTCCAAGGACGGACCAGCCCAGCGCCAACGCTTAAACAACCCACAAACGAAACAAATACTGCAGCAACACCGTTCGAATACACAGCAGAATAACTCATCTGATGTGCAAGTATTCTTACAACAGCAACAACAACAGTTTCTGGAATGGCAACAGCAGATCCAACAACAACAACACCAACAGTTTCTTATGTGGTTGCAACAGCAGCAGCAAGAACAACTACAGTATAAAAGCCAAACCAATCAACGACTGGAAAAGCTTGAAAAAATGGTTCTTGAACTAGCGAATATGTTAAAAGAATGGGCTGGGAGTGAACTTAAGCCCCAGCTCTTTAACAACGTCTCAGCCTCCCTATGAATCCACTAAAGATTCTTATTTGGAATGCTAACGGCATTTCAAGAAAAGCCAAAGATGTTGAGCTGTTCGCGCACAACAAAAAGATAGACATCCTTCTTGTGACTGAACTAAGACTCAAAAGAGGGGAAACTGTAAAGATATATGGATATGCGTACTATCCAGCATATAGGCCATCCCTTAATAATAATAGTGTTGGCGGAGTAGCGGTGTTCGTGAGGACAACTCTTCGCCACTTTCCACAAAGGGTCATTGAGACACGCCACATACAATTGTCATCAGTAAAAGTAGCCACAGGACTCGGGGACCTGCAGTTTAGCGCTATTTACTGCTCCCCAAGTACTAGAATCGAGGAAAGACATTTTACTGACATAATACGCGCCTGCGGCCAAAGGTACTTGGTAGGTGGCGACTGGAATGCCCGCCACTGGCTTTGGGGCGACACTTGCAATTCACCTCGCGGGCGGGAACTAGCAGAAGCCTTGTCCGTGACTGGAGCTAAGATCCTCGCAACTGGCTCTCCGACAAGGTATCCGTATGTGCCCAGCCATACGCCCTCATGCATAGATTTCGCAGTGTATCATGGTATACCAGACCACCTAGCAACTATAACACAAAGCTGGGACTTGGATTCTGATCACTTGCCTCTTATCATTAGCATTGAGACAGACAGTATTCATGTCAATCCAAGTCCCAGGCTAGTCACCAAACACACTGACCTCCTTGCCTTTAGCCGACAATTGGAGAGCCTTATTTCGCTGAACACCACGCTTAATTCTGGTGAGGAAATTGAAATGGCTGTTGACAACCTAACTGAAAGCATACATAGGGCCGCGGCTGTCTCTACTTCTCCCGTCCCTCGGATAGGCACCACATATGGGATAGTCTTGACAAGAGAGGCTAGAGAGCTTCTGACACAGAAAAGAAGACTCCGAAGGCGAGCAATCCGATCTCAAGACCCCTGGGACCGACTTTTATGGAACCGTGCTGCAAAGCAACTACGAAACGTCCTCAGAGAACTTCGAAGCAACTTTTTTGAGCAGAAACTAGCTAGTATGGACTACACAGTGGATGCTGGATACTCGCTATGGAAATGCACCAAGTCCCTTAAAAGACAGCCGTTTAGACAGGTTCCTATAAGGTGTCCGGGAGGCGAACTTGCTAAAAATGAAGAGGAGCAGGCTAATTGTTTTGCAAATCATCTGGAGACAAGGTTCACCCACTTCCAATTCGCTACAACGGAGCAGTATCAAGAGACGCTTGATAGCCTAGAGACACCTCTGCAAATGTCACTACCCATTAAGCCCATCAGGGTTGAGGAAATTGTCGAAGCTATCAAATCTCTTCCGTTAAAGAAGTCTCCTGGCATCGACAACGTTTGCAATGCCACACTAAAAGCACTACCTGTTCGAGCAATTCTCTACTTGGCGCTGATATATAATGCCATACTCAGGGTGCAGTTTTTCCCAAAGCAGTGGAAAATGGCAGCAATCCTAATGATACATAAGCCTGGTAAACCTGAAGAGAGCCCTGAATCGTACCGACCCATAAGTCTTTTATCTTCGCTATCCAAGCTATGGGAACGACTGATTGCCAACAGATTAAATGACATTATGACCGAGCGCCGTATCCTGCCGGATCATCAGTTTGGCTTTCGTCAGGGACACAGTACTGTGGAGCAGGTACACAGACTGACAAAACATATCCTTCAGGCCTTTGATGATAAGGAATACTGCAATACTGTGTTCATTGACATGCAACAGGCATTCGATAGGGTCTGGCATGACGGCCTTATCAGCAAAGTTAAAAAGTTATTCCCAGCACCATACTATGGAGTCCTAAAATCATACTTGGAAGATCGGAGTTTCATGGTCAGGGTCAGAAACTCCTACTCGATTCCCCGCGTTATGAGAGCTGGAGTTCCGCAGGGCAGCGTACTGGGACCGTTGCTCTACTCAGTATTTACTGCAGATCTGCCCTGCCCAAACGCCTATCATATGGCAGATCCCAGGAAGGCCCTTCTTGCTACGTACGCTGACGATATTGCCCTGCTGTACAGCTCTAATTGTTGCAACGAGGCAGCAAGGGGTCTCCAAGAGTACCTCACCACTCTGGCTGCATGGTGCAAAAGATGGAATTTAAAGGTCAATCCGCAAAAGACCATCAATCCCTGCTTCACCTTGAAGACCTTAAGTCCCGTCACCGCACCCATAGAGCTGGAAGGTGTAATCCTAGATCAACCTTCACAGGCTAAGTACCTCGGGATTACCCTTGATAAACGGTTGACTTTCGGCCCGCACCTGAAAGCTACGACTCGGAGATGTTATCAAAGGATGCAACAACTTCGATGGCTGTTAAACAGAAAAAGCACCATGACACTGAGAGCCAAAAGAGCAGTCTACGTCCACTGCGTAGCCCCGATCTGGCTGTACGGAATACAGATCTGGGGTATTGCAGCAAAATCCAACTACAACCGCATTCAGGTATTGCAAAATCGTGCCATGCGTGCAATTACAGACTGCCCATTCTATGTACGTGGCACTACCCTTCACCGTGATCTGAATCTTCATACAGTGGAAGAGCAGATCTCCAGGCACACCAGCAGATATAGTGATAGAATAAGACGACACCACAGTATACTTGCTAGACGCTTACTCCCTGCTAGGCCTCTAAGGAGATTAAAAAGGAAGGGTTTCGCCAAAACACTTGGACAACCCTAAAGACCCCCTCGAAATATGAGACATAGTTGTAAGTCCTCACATGATTAGTGAGAGGTTTGGTTTTATCATTTATATGTTAATTGCGCTGTTATGTTACTGTTACTGCATTGTACTGATTCATCGCTTCTAAATAAATAAATAAAAAAAAAAAAAAAAAAAAAAAAAA	.	PASS	SVTYPE=INS;END=22796815;FAMILY=BS;STRANDS=-;SUPPORT_TYPE=both_sides;RE=28;AF=0.975;TSD_LEN=nan;TSD_SEQ=None	GT:DR:DV	0/1:28:52
chr2R	23227240	194	N	AGTTACCGACCCATCGGTACCATACACCACCCCTCCCTCTAAGCCACCACGCCTACACAAGTAGAAGACATCGAACCGGGAAGCTTTGCGATACAAAGTTGCAGCATAAACATCAACAACGGGTCAGACGCCGACATCCGCCCAAAATGCTGACACCACATCCTTTTCGCTCAGACAGAACAACGCATACAATTCCATATACATACGTATAAACATACTCATACTTTCTGCTGTGTCAGATACTTTATTTCTAAGAACTTTAACATTGTAATACATACATACATATTCACTGTTAGCCTATTTAAGACGAAGAATAAAGACGACGACAGTCGAGTGCAAGCAGCAAACACTTGTAGACGTACATAATCTCCGATCAAAATTCTCCCAAGACGACCGTGGCTACGTTCTGGACCGCATAACTCCTCTATCTTCTGAGTGATAATACCTCCGCAAGACTCCCCGGAGGTAACTGGCGCAGCCGGTAGGATACTCTCGACACTCGACAACCTTGTATATCCTCTTCACCGTATCCCTAGTCGCCGTAATACTCACCTGGACACTTCGAAGGGACACCCACATCTTCCATACCGGGCCCGACCACATTCTTCCAATCGTCGCTCCACCAATTCCTCCGTTATGGCCTTCGCTCCAAGCTGGGGGGGAGGAGTTACCGACCCATCGGTACCATACACCACCCCTCCCTCTAAGCCACCACGCCTACACAAGTAGAAGACATCGAACCGGGAAGCTTTGCGATACAAAGTTGCAGCATAAACATCAACAACGGGTCAGACGCCGACATCCGCCCAAAATGCTGACACCACATCCTTTTCGCTCAGACAGAACAACGCATACAATTCCATATACATACGTATAAACATACTCATACTTTCTGCTGTGTCAGATACTTTATTTCTAAGAACTTTAACATTGTAATACATACATACATATTCACTGTTAGCCTATTTAAGACGAAGAATAAAGACGACGACAGTCGAGTGCAAGCAGCAAACACTTGTAGACGTACATAATCTCCGATCAAAATTCTCCCAAGACGACCGTGGCTACGTTCTGGACCGCATAACTCCTCTATCTTCTGAGTGATAATACCTCCGCAAGACTCCCCGGAGGTAACTCGCG	.	PASS	SVTYPE=INS;END=23227240;FAMILY=ZAM;STRANDS=-;SUPPORT_TYPE=both_sides;RE=40;AF=0.957;TSD_LEN=nan;TSD_SEQ=None	GT:DR:DV	0/1:40:32
chr2R	23454676	195	N	ACGTGACGTTTACGCTAAACAGACAAGACTGTCCTCCGCTCTTGTTGAACAGCATACCACTCCCGAAAGCAGACGAGGTAACGTACCTAGGAGTACACCTAGACAGAAGACTCACATGGCGCAGGCACATTGAAGCCAAAAAAACCCAACTTAAACTCAAAGCCAACAACTTACACTGGCTCATCAACTCTGGTTCTCCGCTCAGCCTAGATCACAAGGTCTTGCTCTACAATTCTATATTGAAACCAATCTGGACCTATGGCTCACAGTTATGGGGCAATGCCAGCAACAGCAATATTGACATCATTCAGCGAGCACAATCAAAGATTCTGAGAACCATCACTGGGGCACCGTGGTACGTTCGGAGTGAAAACATCCAAAGAGACTTAAATATCCCATCAGTTACCAACGCAATCACGGAACTTAAGGAAAAATACCATAGCAAGCTTCACACGCACCCCAACCACCTAGCGCGAGGTCTAATCCAGCTCAGCAGCCGTTCCCGTCTCCGGCGAAAGGACCTACCAACCCAGCGAATAAATTATTAGGGCCGTTTAAACATAGAACAGTTGGAAAAATAATACAACTGTTCAAAAAATACTTGTTATAGTTAAGATTTTTAAACTTATTGTTAGTTCTTATACAAGAAGATTCAATAAATAAAAGCAAAGTAAAATAAAAAAAAAAAAAAAAAA	.	PASS	SVTYPE=INS;END=23454694;FAMILY=F_element;STRANDS=+;SUPPORT_TYPE=both_sides;RE=51;AF=1.0;TSD_LEN=19.0;TSD_SEQ=TACAGTGCCATCTCCTAAG	GT:DR:DV	0/1:51:49
chr2R	23496569	196	N	CAGTATAATTCGCTTAGCTGCATCGATAGTTAGCTGCATCGGCAAGATATCTGCATTATTTTTCCATTTTTTTGTGTGAATAGAAAATAGAAAATAGAAAAAAAAAAATTAAGTTAGCTGCATTTTTAAGTTACCTGCATCGAGGCATTGTGCAAAGTACTCGAGGCAGCTAAGCGAATTATACTG	.	PASS	SVTYPE=INS;END=23496571;FAMILY=pogo;STRANDS=+;SUPPORT_TYPE=both_sides;RE=74;AF=1.0;TSD_LEN=3.0;TSD_SEQ=AAG	GT:DR:DV	0/1:74:76
chr2R	23577602	197	N	CAGTATAATTCGCTTAGCTGCATCGATAGTTAGCTGCATCGGCAAGATATCTGCATTATTTTTCCATTTTTTTGTGTGAATAGAAAATAGAAAATAGAAAAAAAAAATTAAGTTAGCTGCATTTTTAAGTTACCTGCATCGAGGCATTGTGCAAAGTACTCGAGGCAGCTAAGCGAATTATACTG	.	PASS	SVTYPE=INS;END=23577610;FAMILY=pogo;STRANDS=-;SUPPORT_TYPE=both_sides;RE=48;AF=1.0;TSD_LEN=9.0;TSD_SEQ=GATATTAAA	GT:DR:DV	0/1:48:50
chr2R	23668368	198	N	TGTTCACACATGAACACGAATATATTTAAAGACTTACAATTTTGGGCTCCGTTCATATCTTATGTAAATGAATCGAGAGCGATAAATTATATTTAGGATTTTGTTATCTAAGGCGACATGGGTGCATTGCTCAAAAACATGTAATTTAAGTGCACACTACATGAGTCAGTCACTTGAGATCGTTCCCCGCCTCCTAAAATAGTCCCTTAGTGGGAGACCACAGATAAGGTCCTCGCCGCTCAAGATAGGCAGATGTGCCCGAGCGTGGGACCTCGATAAGGCGGGGACTATTTACTTAGGCCTCTGCGTAGGCCATTTACTTTAAGATGCGATTCTCATGTCACCTATTTAAACCGAAGATATTTCCAAATAAAATCAGTTTCTTACAAAAACTCAACGAGTAAAGTCTTCTTATTAGGGATTTTACATTTGGTCAATCGAGCCTTTAATCGACTCTGCAGTTTCCCCCTACCAAAGGTAAGGGACTCAGAGAAAGGCCAGCTCCTTTAAGCATTGCTAAGTTAATCTTGCAGCTAAAGGTAGCAAAAATAAGTGACTCTTGTTTCCCCCTACCAAAGGTAAGGAACAGAGTATAAATATAAAAAGCAAAAAGATACAAAAGAATCTTTTATGTTTTAAAACAAGCACCTTATAGTCTATAGCTAAAGGTTGCTTTGTGTACCATTATAAATTGTGGTAAGGCGTGCTTGAGGCCATACATCAGCAATTGTGAAATTAAAAAGTGCATAACGTGCCTTATAAATGCTGTAATAGCATTAAATCAGCTCAAAAAGAGAGTGCAGTGTATATGCCAAAAGAGCATTAATTAAATAAAAAGTGCCTGAAAACAGTGCCTTATAAATGCTCTAATAGCATTAAATCAGCTCATAAAGAGAGTGCAGTGTATATGCCAAAAGAGCATAAATGCCAAAATAAATGGCTAAAAAACAAAAAAATCTGACTGGACTACAAAAATAATAAAACGTGCCAAAAAAAAAAAAAATCATCTTTAAACATCGACGGAGCCTTAAAGAAGAGAAGGAAGTCAAATTCAAAGGAGCCTCTACCAGCAGCAGAAGCAGCAACAACAGCAGCAGCAGAAGCAGCAACAGCAGTAGCAACAGCAGCAACAACAGCAGCAACAGCAGCAGCAACAACAACGACATCAGCTAAGTCAAAACAAGAATTTTCTGTTTATCCAAACACACATATATATATAAATACATATAAAATACATATACACGTACTATATATATTAAGAAATTACAAAAAATTTTCAAAATGATGTCAGAAAAGACTATTCAATTCCTTAAGAAGCAGTCCGAAATTATTTTGGAAATTAGAAAGTTGGAAGTAAAACCAACATTAACAGATGTAGAAATTCTAAAATTAAATGAGCTTCAAAAATGTTTCATTGCTAATCATAGCAATTTGTTAAAGATCGGCGTTGTCGATCATGAATATTTTAACGCGAAGCAGTATGATTTAATAATGATGGTGTTAGAAAAAATTAAAAATAAAAATGAAAAAATTAAGGGCGAGTCGGTAGAAAACACTTTCCCTAAATCAAACACTGTCCCTAAATCAAACCCTCCCCCTACATTAAACCTTGAAATGCGTGGTCACCCTGAAAAAGAGGGTATAGCACAAAACAACGCTTTAAAAGTAGAGCAGGCATTTCGTAATAATGTTGGCCAATTTCGAGTATATCTAGAAGATACGTCTAAACTAATAGACAGTAGTCCAGATTTCCTTAAAATAAGGAAAAATAAAATTGAATTTTTATGGCATAAAATAGATAACCTGATTGAACAGGTGAATAGTCATTTTGAGAGTTCGCTATTCGAAGAAGAAATTAGCGAACTTGAATTTGACAAACAAAATATTCTTACAGCCATTAATAGTCGACTCAGTGGCACAATAAATAAAGCTGAAATGTCGACGGTTGTTAAGGCGGAGGAGTTACCAACCCTGCCTAAAATACAGATTCCCACTTTCTTTGGTGATTCCAAAGAATGGGATCTTTTTAATGAACTCTTTACAGAGCTCATACATGTGAGAGAGGATCTCAGTCCTTCTCTCAAATTTAATTATCTAAAGTCAGCATTAAAAGGAGAAGCCAGAAATGTGGTTACTCATTTACTGCTCGGCTCTGGAGAAAATTATGAAGCCACTTGGGAGTTTTTGACCAAGCGATATGAGAATAAAAGAAACATATTCTCAGATCATATGAATAGGCTTATGGATATGCCAAATTTAAATTTAGAATCCAATAAGCAAATAAAGACATTTATTGACACGATTAACGAGTCAATTTATATTATAAAATTAAAGGCACAATTACCAGAAGATGTGGATGCAATTTTCGCTCACATAATTCTTCGGAAATTCAATAAAGAATCACTCAATTTATATGAAAGCCATGTTAAAAAGACAAAAGAAATACAGGCACTTTCTGATGTCATGGACTTTTTAGAGCAAAGGCTCAATTCTATATCATCATTCTCACAGGAAGTAAAACCTGTAAAGAAAATGATTAATAATAACAAGAATAAAAATTATAGTGACAATTGTGCATATTGCAAACTACCAGGGCATTATTTAATTCAATGCCATAAATTTAAAATAATGAATCCAGCAGAACGGTCTGACTGGGTAAGAAAAAATGGGATTTGCCTAAGATGTCTGAGGCATCCGTTTGGTAAAAAATGTATAAGCGAGCAGCTTTGTTCGACTTGTCGTAAACCTCACCACACGTTACTTCACTTTGCAGGTCATAATCCAGAAAAAGTGAATACGTGTAGAACAACAGGTCAAGCCTTGTTGGCCACGGCCTTGATTCAAGTAAAGTCGAGGTATGGAGGCTTTGAACAATTAAGAGCATTGATTGATAGTGGCTCTCAAAGCACAATTATTTCAGAAGAGTCTGCACAGATTCTAAAATTGAAAAAATTTCGGTCTCATACTGAAATAAGTGGAGTATCTTCCACAGGAACGTGCATCTCCAAGCACAAAGCGGTTATTTCGATAAGAAATTCTCCGAAAAATTTAGAAATTGAAGCAATTATTCTCCCAAAACTTATGAAGGCACTTCCAGTCAACACGATTAATGTTGATCAGAAAAAATGGAAGAACTTTAAATTAGCCGACCCCGATTTTAATAAACCGGGTCGCATTGATTTAATCATTGGAGCAGACGTATATACTCACATTCTGCAAAATGGAGTTATAAAAATAGACGGTCTCCTTGGGCAAAAAACTGATTTCGGGTGGATAGTTTCTGGATGTAAAAAATCCAAAGGAAAAGAAACCATTGTAGCCACAACAATAGAAATAAAAGAGTTAGATCGCTACTGGGAAGTGGAAGAAGAAGAAAAAGATGATATCGAGTCTGAAATCTGTGAAAATAAATTTATCAAAACGACAAAAAAAGATTCAGATGGGCGATACATTGTGTCAATTCCATTCAAGGAGGATGTCACCTTAGGAGATTCAAAGAAACAAGCGATAGCTCGTTACATGAATCTGGAGAAAAAACTAAAAAGAAATGAAAAACTTAAGGTTGACTACACTAAATTCATGAATGAATACATGGATTTAGGACACTCATTGATTGAAGAAGGCGAAAAAATTCAAGCAGGCATTATAAGCCTGTTGATTGATATTAATCACGGTAGGCTAAATACAAATATTCTCAGGCCAAATCAGCTTAAAAAAGAAATTGCCAAAATTCAGCAGAGTCTTTCGGAGAACCTAGTAATTCCAGGAAAACGGTCAGGTACGGAACTTAAGGAAGTGTATACACTGTTAACAGCCAGGGGTTTATTCATCGACGATAAATTGATCATTAGTGCAAAAGTGCCTCTGTTTAGCAGGCATCCATCCAAATTGTTCAGGCTTATTCCGGTGCCAATTCGAAATGAAGATCGGATAATAATGGTGCATACAACGTCCGAATATTTAATTTATAATTTTGAGATAGATTCCTATCACATAATGACGGAAGCCACATTAAATCAATGTCAGAAATGGCAACTAAATAAGAGAATATGCAAAGGAAGTTGGCCCTGGAATTCAGCGAATGATAATGCATGTGAGATTCAGCCTCTAAAGCCAGATAAAGCGGCGAACTGCATCTATAAAACAGTAGTCGACTCTAAAAGTTACTGGGTAGAGTTAGAAAAGAAAAGTAGTTGGTTGTTTAAGGTTCCTGCGAATTCAAAAGTCCGTCTGCAATGTACTGGCTCTCAAATTGAATTGTTTGATTTGCCTCAGCAAGGAGTTTTAAGCATTGCGCCATATTGTACGGCAAGAACCGACGATAAAATTCTAGTTGCCCACCATAACATTCAGTCCGAAAGTGAAGAATTATTATCAACACCTTATATAGGAGAAATTAGTGAAGCGCCGAAGATTATTTGGGATCCGCTGAAACTATCAATATTAAATCATACTGAGGAATTTGAACGATTGAATAATGAAATTAAATTTATGAAAGAGAACCATCAAAAATTGAAAGATTTACATTTCCATCATATTTCCGGACATGCTGGATTAATTATTGCTTTAATACTAATGATAGTATTAATAATATATTTCATACGGAAATGTGCTGTGCAACAAAGAATGCAAGCAATAACCTTTGCAGGTCCGTTGCCAGTACTATAAATATCAATAGTAAATAAACAATAAAATAATATAACAAATAAAAATATACAGTCCACTATATCGTTGTTTAATAGAAAATGTACTTCTACATAGAAAAAGCAAAATGTTTAAAATAAGTTAATTGAGTACAAATTGTTGAATTAAAAATAATATAAACCATAATTGTAATCCAATAAAATTAAAAGCCAGAAAAACTAGGCCCATTGAAATCTTAGTTGCAAAATAAATGAACATATATCAAATAAATACAGTCCACTACTGTTATAAATGCAACTAATATACTAATGTACATCTCAGCTTGCTGGCCCTTTGGCAGAATGTTCACACATGAACACGAATATATTTAAAGACTTACAATTTTGGGCTCCGTTCATATCTTATGTAAATGAATCGAGAGCGATAAATTATATTTAGGATTTTGTTATCTAAGGCGACATGGGTGCATTGCTCAAAAACATGTAATTTAAGTGCACACTACATGAGTCAGTCACTTGAGATCGTTCCCCGCCTCCTAAAATAGTCCCTTAGTGGGAGACCACAGATAAGGTCCTCGCCGCTCAAGATAGGCAGATGTGCCCGAGCGTGGGACCTCGATAAGGCGGGGACTATTTACTTAGGCCTCTGCGTAGGCCATTTACTTTAAGATGCGATTCTCATGTCACCTATTTAAACCGAAGATATTTCCAAATAAAATCAGTTTCTTACAAAAACTCAACGAGTAAAGTCTTCTTATTAGGGATTTTACA	.	PASS	SVTYPE=INS;END=23668371;FAMILY=roo;STRANDS=-;SUPPORT_TYPE=both_sides;RE=51;AF=0.963;TSD_LEN=4.0;TSD_SEQ=TGGG	GT:DR:DV	0/1:51:42
chr2R	24958120	199	N	CCGACTGAAACCGTTTTGCCGATAAGGAATTCATCAGGTGGCTGGGCCCGTAGTGATGAAGACAGAGCCAACACATTTGCCGCTCACCTACAAAATGTGTTCACGCCAAACCAGGCTACTAGCACATTCGCGCTACCGTCCTATCCCGTAAACCGCCATCAGCAACACACCCCAATTGTGTTTCGTCCTAAAGAAATAACTAAAATAATCAAAGACAATCTCAGCCCGAAAAAATCCCCCGGCTACGACCTTATAACACCGGAAATGATCATCCAGCTGCCACATTCTGCAGTTCGCTACATAACCAAGCTCTTTAATGCCATCACCAAACTTGGTTACTTTCCACAACGATGGAAGATGATGAAGATCATAATGATTCCAAAGCCTGGTAAGAACCACACAGTCGCTTCATCTTACAGACCAATAAGTCTACTCTCATGCATTTCGAAACTATTCGAAAAATGCCTGCTGATCCGACTTAATCAACATCTGATATACCACAATATAATCCCAGCCCACCAATTTGGATTTCGCGAAAGCCACGGAACCATTGAACAGGTGAATCGTATTACAACGGAAATAAGAACTGCATTTGAACATCGCGAATACTGTACAGCAGTATTTTTAGACGTATCCCAAGCATTCGACAAAGTCTGGCTCGACGGCCTAATGTTTAAAATTAAAACATCCCTACCCGAAAGCACACACAAACTTCTAAAGTCTTACCTCTATGACAGAAAGTTTGCAGTGCGGTGCAACACTGCCACTTCCACTGTTCATACAATTGAGGCTGGAGTCCCCCAAGGCAGCGTTCTTGGGCCAACCTTATACCTCATCTATACAGCCGACATCCCTACAAATAGTCGCTTAACGGTATCCACATTTGCCGACGATACAGCTATCCTTAGCCGTTCAAGGTCCCCTACCCAAGCTACAGCACAGTTGGCACTGTACCTCACCGACATTGAGAAGTGGCTCTCTGACTGGCGAATAAAAGTAAACGAGCAAAAATGCAAGCACGTGACGTTTACGCTAAACAGACAAGACTGTCCTCCGCTCTTGTTGAACAGCATACCACTCCCGAAAGCAGACGAGGTAACGTACCTAGGAGTACACCTAGACAGAAGACTCACATGGCGCAGGCACATTGAAGCCAAAAAAACCCAACTTAAACTCAAAGCCAACAACTTACACTGGCTCATCAACTCTGGTTCTCCGCTCAGCCTAGATCACAAGGTCTTGCTCTACAATTCTATATTGAAACCAATCTGGACCTATGGCTCACAGTTATGGGGCAATGCCAGCAACAGCAATATTGACATCATTCAGCGAGCACAATCAAAGATTCTGAGAACCATCACTGGGGCACCGTGGTACGTTCGGAGTGAAAACATCCAAAGAGACTTAAATATCCCATCAGTTACCAACGCAGTCACGGAACTTAAGGAAAAATACCATAGCAAGCTTCACACGCACCCCAACCACCTAGCGCGAGGTCTAATCCAGCTCAGCAGCCGTTCCCGTCTCCGGCGAAAGGACCTACCAACCCAGCGAATAAATTATTAGGGCCGTTTAAACATAGAACAGTTGGAAAAATAATACAACTGTTCAAAAAATACATGTTATAGTTAAGATTTTTAAACTTATTGTTAGTTCTTATACAAGAAGATTCAATAAATAAAAGCAAAGTAAAATAAAAAAAAAAAAAAAAAA	.	PASS	SVTYPE=INS;END=24958125;FAMILY=F_element;STRANDS=-;SUPPORT_TYPE=both_sides;RE=49;AF=0.977;TSD_LEN=nan;TSD_SEQ=None	GT:DR:DV	0/1:49:46
chr2R	294492	200	N	TGTTGGAATATACTATTCAACCTACAAAAATAACGTTAAACAACACTACTTTATATTTGATATGAATGGCCACACCTTTTATGCCATAAAACATATTGTAAGAGAATACCACTCTTTTTATTCCTTCTTTCCTTCTTGTACGTTTTTTGCTGTGAGTAGGTCGTGGTGCTGGTGTTGCAGTTGAAATAACTTAAAATATAAATCATAAAACTCAAACATAAACTTGACTATTTATTTATTTATTAAGAAAGGAAATATAAATTATAAATTACAACAGGTTATGGGCCCAGTCCATGCCTAATAAACAATTAAATTGTGAATTAAAGATTGTGAAAATAAATTGTGAAATAGCATTTTTCACATTCTTGTGAAATAGCTTTTTTTTCACATTCTTGTGAAATTATTTCCTTCTCAGAATTTGAGTGAAAAATGGACAAGGCTAAACGTAATATTAAGCCGTTTGATGGCGAGAAGTACGCGATTTGGAAATTTAGAATTAGGGCTCTTTTAGCCGAGCAAGATGTGCTTAAAGTAGTTGATGGTTTAATGCCTAACGAGGTAGATGACTCCTGGAAAAAGGCAGAGCGTTGTGCAAAAAGTACAATAATAGAGTACCTAAGCGACTCGTTTTTAAATTTCGCAACAAGCGACATTACGGCGCGTCAGATTCTTGAGAATTTGGACGCCGTTTATGAACGAAAAAGTTTGGCGTCGCAACTGGCGCTGCGAAAACGTTTGCTTTCTCTGAAGCTATCGAGTGAGATGTCACTATTAAGCCATTTTCATATTTTGACGAACTTATAAGTGAATTGTTGGCAGCTGGTGCAAAAATAGAAGAGATGGATAAAATTTCTCATCTACTGATCACATTGCCTTCGTGTTACGATGGAATTATTACAGCGATAGAGACATTATCTGAAGAAAATTTGACATTGGCGTTTGTGAAAAATAGATTGCTGGATCAAGAAATTAAAATTAAAAATGACCACAACGATACAAGCAAGAAAGTTATGAACGCGATCGTGCACAACAATAATAACACTTATAAAAATAATTTGTTTAAAAATCGGGTAACTAAACCAAAGAAAATATTCAAGGGAAATTCAAAGTATAAAGTCAAGTGTCACCACTGTGGCAGAGAAGGCCACATTAAAAAAGATTGTTTCCATTATAAAAGAATATTAAATAATAAAAATAAAGAAAATGAAAAACAAGTTCAAACTGCAACATCACACGGCATTGCGTTTATGGTAAAAGAAGTGAATAATACTTCAGTGATGGACAACTGCGGGTTTGTCCTTGATTCTGGTGCTAGTGACCATCTTATAAATGATGAGTCGCTGTATACCGACAGTGTGGAGGTTGTGCCTCCACTTAAGATTGCAGTGGCCAAGCAAGGCGAATTTATTTATGCCACTAAGCGTGGTATTGTCCGACTACGGAATGACCATGAGATTACACTGGAGGATGTACTCTTTGTAAGGAAGCTGCTGGTAATTTGATGTCCGTAAAGCGTCTCCAAGAGGCAGGAATGTCGATCGAATTTGACAAAAGCGGTGTAACCATTTCGAAAAATGGTTAATGGTTGTCAAAAATTCAGGTATGTTAAACAATGTACCTGTGATCAATTTTCAAGCATATTCTATAAATGCTAAGCATAAAAATAATTTTCGTTTATGGCATGAGAGGTTTGGCCATATAAGCGATGGCAAATTATTAGAAATAAAACGAAAGAATATGTTTAGTGATCAAAGTCTTCTAAACAACTTAGAGTTATCATGTGAAATTTGTGAACCCTGTTTAAATGGTAAACAGGCAAGACTTCCTTTTAAACAATTGAAAGATAAGACCCATATTAAAAGACCACTTTTGTAGTACACTCAGATGTCTGTGGGCCTATTACTCCAGTTACTTTAGATGATAAAAATTATTTTGTGATCTTTGTTGATCAGTTTACACATTATTGTGTAACTTATTTAATTAAATATAAATCTGATGTGTTTAGCATGTTTCAAGATTTTGTAGCCAAGAGTGAAGCTCATTTTAATTTAAAGGTTGTGTACTTATACATTGACAATGGTAGAGAATACTTGTCAAAATGAGATGAGACAATTTTGTGTTAAGAAAGGAATTCTTATCACTTAACAGTGCCACATACACCTCAGTTAAATGGTGTTTCTGAGAGAATGATAAGAACCATTACGGAAAAAGCTCGAACCATGGTTAGTGGTGCAAAGCTAGATAAAAGCTTTTGGGGCGAAGCAGTATTAACTGCTACTTATTTAATCAACAGAATTCCTAGCAGAGCACTTGTTGATAGTTCAAAGACCCCATATGAGATGTGGCACAATAAGAAGCCATACTTAAAACATTTGAGAGTGTTTGGTGCAACTGTTTATGTGCATATTAAAAAACAAACAAGGAAAGTTTGATGATAAATCATTTAAAAGTATTTTTGTGGGCTATGAACCCAATGGTTTTAAGTTGTGGGATGCTGTAAATGAAAAATTTATTGTCGCAAGAGATGTTGTTGTCGATGAAACCAATATGGTTAATTCTAGAGCTGTTAAATTTGAAACAGTGTTCCTGAAAGATAGTAAGGAAAGTGAAAATAAAAATTTTCCGAATGACAGTAGGAAAATAATACAAATAGAGTTCCCGAATGAGAGTAAGGAATGCGACAACATACAATTCCTGAAAGATAGTAAGGAAAGTGAAAATAAAAATTTTCCGAATGACAGTAGGAAAATAATACAAACAGAATTCCCGAATGAGAGTAAGGAATGCGACAACATACAATTCCTGAAAGATAGTAAGGAAAGTAATAAATATTTTCTGAATGAGAGTAAGAAAGAAAGCGAGATGATCACCTGAATGAAAGTAAGGGATCAGGCAACCCGAATGAGAGTAGGGAAAGTGAAACAGCAGAGCACTTAAAAGAAATTGGAATTGATAATCCAACTAAAAATGATGGCATAGAAATTATTAATAGAAGAAGTGAGAGATTAAAGACTAAGCCTCAGATATCCTATAATGAAGAGGATAATAGTCTAAATAAAGTTGTTCTAAATGCTCACACTATATTTAACGATGTCCCAAATTCATTTGATGAAATTCAATTATAGGGATGATAAATCTTCTTGGGAAGAAGCCATCAATACAGAGTTAAATGCTCATAAAATTAATAATACTTGGACAATTACAAAAAGGCCTGAAAACAAAAATATTGTAGAATAGCAGATGGGTATTTTCTGTTAAATATAATGAACTTGGAAATCCAATTAGATACAAAGCTAGATTGGTTGCACGAGGATTCACTCAAAAATACCAAATAGACTATGAAGAGACATTTGCTCCTGTAGCTAGAATTTCAAGTTTCCGATTTATATTGTCATTAGTAATACAGTATAACTTGAAAGTCCATCAAATGGATGTAAAAACAGCTTTCTTAAATGGCACGTTAAAAGAGGAAATTTATATGAGACTTCCTCAAGGTATATCGTGTAATAGTGACAATGTGTGTAAATTGAATAAGGCAATTTACGGACTCAAGCAAGCGGCTAGATGCTGGTTTGAAGTATTTGAGCAAGCATTGAAAGAGTGTGAGTTTGTAAACTCTTCAGTTGATCGCTGTATATATATTTTAGACAAAGGTAACATCAATGAAACATATATGTATTATTATATGTAGATGATGTGGTTATAGCTACAGGAGATATGACAAGAATGAATAACTTCAAAAGGTATTTAATGGAAAAGTTTAGGATGACTGACCTAAATGAAATAAAACATTTTATTGAATTAGGATAGAGATGCAGGAAGATAAAATCTATTTAAGCCAATCTGCATATGTTAAAAAAAATTTTAAGTAAATTTAACATGGAAAATTGTAATGCAGTTAGTACTCCTTTACCTAGTAAAATAAATTATGAATTACTTAATTCAGATGAAGACTGCAAAACCCCATGCCGTAGCCTCATAGGATGTTTAATGTACATAATGCTTTGTACACGCCCAGATTTAACTACTGCAGTAAATATCTTGAGCAGATATAGTAGCAAAAATAACTCCGAATTATGGCAGAACTTAAAAGAGTTCTTAGATATTTGAAGGGCACTATCGATATGAAATTGATTTTTAAAAAGAACTTGGCATTTGAAAATAAAATTATTGGTTATGTGGATTCTGATTGGGCTGGTAGTGAAATTGATAGAAAAGTACAACAGGGTATTTATTCAAAATGTTTTGATTTTAATCTCATTTGTTGGAATACAAAGAGACAGAACTCAGTAGCAGCCTCATCAACTGAAGCTGAGTATATGGCCCTATTTGAAGCCGTGAGAGAAGCTCTATGGCTTAAATTTTTATTAACTAGTATTAACATTAAACTAGAAAACCCCATTAAAATTTACGAAGACAATCAAGGCTGTATTAGCATAGCAAACAACCCTCATGTCATAAACGAGCTAAACATATTGATATTAAATATCATTTGCCAGAGAGCAAGTTCAGAATAATGTGATTTGTCTTGAGTATATTCCTACAGAGAATCAACTGGCTGACATATTTTACAAAACCGTTGCCTGCTGCGAGATTTGTGGAGTTACGAGACAAATTGGGTTTGCTGCAAGACGACCAATCGAATGCTGAATGAAATTTTTATATATATTTTTCAAATTAAATTCCTGTAAACATATTTTGTTACAATGATCTGATCGGGTTTTTCTGGGTTTTCCCCGTATCCTCGCAGCAAATGCTGGATCAGTTAACACTTCCCAGAATGCACACCACCCACATTTGATAGTTACTAATGAATATTATTGTTATGTTTTTAATTATAGACGTTATTTTTGAGGGGCGTGTTGGAATATACTATTCAACCTACAAAAATAACGTTAAACAACACTACTTTATATTTGATATGAATGGCCACACCTTTTATGCCATAAACATATTGTAAGAGAATACCACTCTTTTTATTCCTTCTTTCTTCTTGTACGTTTTTTTGCTGTGAGTAGGTCGTGGTGCTGGTGTTGCAGTTGAAATAACTTAAAATATAAATCATAAAACTCAAACATAAACTTGACTATTTATTTATTATTAAGAAAGGAAATATAAATTATAAATTACAACA	.	PASS	SVTYPE=INS;END=294495;FAMILY=copia;STRANDS=+;SUPPORT_TYPE=both_sides;RE=12;AF=1.0;TSD_LEN=nan;TSD_SEQ=None	GT:DR:DV	0/1:12:13
chr2R	2949087	201	N	AGTGACATATTCACATACAAAACCACATAACGTAGAGTAAACATATTGAAAAGCCGCATACGTAAACAATAAGTGACCACCATGCTAATGTGGATCAAATAACAAAAATATCCACTCTGCATTTTGACACCCCCATACTGTATGCCATCTGCGCAGTATGCATTCTAATAAACAAATTCTTTGACAGCGGCACTTAGCCATTCTTGTAAACAAATCTTAAAGTCTGCCTGCTCTCTCTGAGGCTTCTCCTCCACTTAAGAATCCAAGAGCAATGCTCTCCCAAAAACACTAACATATTCTTTAAGCAAGCACAGAGGCTTCTCCTCATTTTCACTTTCATTTGATTTTCAGTCTTAAGCTGAACGTTAATCAATAAACAACACAATCGATCCCGAAATTTTGATTCGTTTTATTTTGGCAAAACTCAATTTTCAGCGTTGGTCTTAGTTCATATTCGGAACGGTCCATTTAATAGACTCAAAACTATTTATTGCAACCATTTATTTGCAATT	.	PASS	SVTYPE=INS;END=2949089;FAMILY=17.6;STRANDS=-;SUPPORT_TYPE=both_sides;RE=29;AF=1.0;TSD_LEN=3.0;TSD_SEQ=TAT	GT:DR:DV	0/1:29:38
chr2R	2957380	202	N	AGTTATTGCCCTGCAATTGATTCTCTAACATCTTGTGGTTCCACATAGTCTCCGCTGCCATCAACGCCAACGAACGGTTAAGCGCGACATCGACACTTCTGCGCTGCGCCGCGGCCGACGCCTGCTGCGCCGCTGCCGACGACTTCACTTGATTGCTAGGGACTTAGGGAAACATTTTGTACGCTAGATTTAGTTTCAAATGATAAATTGCAATAAACGGTCGCTTGCGATCTTCAAAATCAAATCGATAACTGTAATTATTAACTGGCGCCCGAACAGGGACCAGCGAATAAACGCGAACGAAAGACAAAATTCTAAGTCGCGGAGCAAAATCAAAATTTGCTAAAAAATATTCGTTGGTTAAATTGTGCCGAAGAAACTCCCGCGAGTTATTAACAAACAAAATTCACGGTCGGCTATAAAATAAAATTGTTTGAGAAAAAACAGATTTTCCGGAAGAGGAAAATACTTATCGGCATAGCATTGCCCATTGGTGGATCACAGTTTCTGTCAGGCCAGCCCGCAGAAAACCTTCTTTGGAGTGCTGACGTGGATTCCCCAGTAGCCCAGGCAAAAAGGACAACATTCACCCAGCCAGGAGGAGTGACCGCAACAATTCTATGTTAAATAAATGCAAAACGAAGAACAGCAATTTCATCGAAAAGGAGAAGGAAAAGTAGAAGTAGAACGCCGAGAATAACGGAACTACAGAAGAGCAACACGGATAACAGTTAACAGTGCAACCCAAAACGTAACGGCAGAGGTAAAGACGACGAACGGCAGAGAACGGCTGCGTGAACCAAAGTGCAGACAAGAAGGAAAAAAAAAAAAAAGAACAACAACAGCACAGCCGTAGCAGCAGCAGCAGCCCGCCAAAAAGAACAGGAATAAGAACACGTTGACGACGAAGAAGCTGAAGCTGAAACAACCGAAGAGGAGGCAGAGAGACTACAAGAACCTGGAAAGTACACTGGAAAAAACATCAGCAATTTGAAATTCAGGCATCCACCCATAATAAAACATAAGTATACAAAAAAAAAAAAAAAAAAAAAAAAAAAAAAATTTAAGTATATTATTATTATTATATTATTATTATAATATTATTATTATTATTATATTTTATTATTATATTATTAGTATTATATTATTATTATTATATTATTATTATTATATTATTATTATTACATTATTATTATTATATTATTATTATTATTTTATTATTATTATTGATATTATTATTAATACTATATTTTCAACCCAGTTCCTAGAGATCTTCTGAAAGGAAAATTTTCCTATTTACTGTTCCTTTCTGGTACACTGTTCTCAAAGCAAAATAACCGCGGTGAGCTAAAATTTATTGCATGCAAAAATAAAAAAAAAAAAAAATATAAAAATAAAAAATAAAAAAACAAAACAAAAGATAAATAAGCAAACACATACACACGCATTCCATATTTTCTGCCCACAACTTTTGTTAAGTTCAAATTGGTTTAGGCTTGTTTTGTGCAGGTGTTGTCCGAATTAAAATCAGTATGGCAAATCCTAATAATATAATAAGACCATCAGCTTTTAGTTCAAACGAAAGACCGGTGCCCTCAGAAAGACACGACCTGCCTGAACAGCATCGCGTAGACATGAGTGTCGAACAGTTGACAGCATTAATTGGCCAAACGGTGGCCCAAGTTTTACCTGGATTGATAAAACAAATGAACAACAATACTCTTGACTTTACTGACGTGAGCGACCAGGTCGTCGAGCCCGAATACAGAAATAATTTAGCGGACTTTGACAGGGTGCCTGATATCGTAAAATCGATCAGGGAATTCTCTGGAAATCCAGCAGAATTCGGGTCTTGGAAAAAGAGCGTTGATAGAATCATGGAGACTTATACCCCATTTGTGGGTACTCCAAAATATTATGGTATACTTCATACCATAAGAAATAAAATTGTTGGAAGTGCTAATGTGGCACTCGAGTCCTACAGCATTCCGCTGGACTGGAAGGCCATGTCGAGATGTCTCACTCTGCATTACGCAGATAAACGGGACATAACTACCTTGGAATACCAAATGTCAACTTTGGTTCAAGGCCACCAGCAGTCGGTGGAAGACTTCCACCAAGACGTCTACAAAAATCTGTCGCTTATTCTAAATAAAGTCGGCTGCATGCAAATGAGCCGAGAATCCGAGCACTTTGTTACAAAAATGTACAGAGAAAAAGCTCTGGATACTTTTATCAGAGGCCTTCGAGGAGATTTACCTCGCCTTTTGGCAATAAAAGAGCCAGCTGATCTCCCCTCAGCTTTACATTATTGCCTTAAACTTGAAAATCAAACTTTCAGGTCAAACCATGCGGCGAATAAGGGTCAACAGTCGAGTTTCAGAGGAAACGAAAAACCCATTCCGGCACCCCGCAATTTTCAGCCGTCGAATGCCTTTGGCCATCGACAGCCTCCACCGGTCCCTCCACGACATCCCATGAGGAGACCTCCACAATATTTAGGCCAGCCATTCCCGGCGCCAAGGCAACACGTGTCTAACTTCGGTAATGCACCGTTCATTCCACCCCGACAAAACTATCAACAGCAATGGCAACAATATAATGCCCCACCCCGTCCCTTTGCGACCAAACCACAACCAAGACCAGAACAATGGACGTGGACGGCAGTGTACAGACGCGAAACATTAATTATATGAATAGACCACACTCGGACATAAACAAACGACAAAAGAACTACAACATCCAAACAGTGAACATGAGACAGCCAAGTATTGAAGTAACTGGGTCCAGTTCAAGCATGACAGGCTATCAACGGTCGATGCAAGATTATGAAACCCAGAACAATATAAACGGCACACTAAATGAATACTGTGATGGACAAATAGACAATTTGGACAGCGAACAACGAGACCACGTGTTGCATTTTTTAGAGTAGAAGACTCCTCACTACCATACTTCGAATGTAGAGTGGGGAGTGGAAAGGTTTTAAGGGTGTTGATTGACACAGGCTCTATAAAAATTACATCCAGCCCAATTTGGTGACGAACGCGATACCAAATAACAAGCCTTACATAGCTGATACTCCAGGCGGTGATGTAAAAATATCGCATTACAAAAGAGCAAGCCTTTTCGATTTCGAAATAAAATTTTTTTTGTTACCAACGCTGAAGACTTTTGACGCCATACTTGGCAAAGACACAATGAAGGGAATGGGAGCGCAAATTGATTTGAAGAACCTAACCATGACACTGGAAAACGGGAAAAAGAGTTGTTCTCAAAGAAAAACAGTTCGAGGCTGTTAGCACAATTAGTCCGAGAATAAAACACTTAGAGGTGGAACAGAGAATGATATTGAATAAAATAATTGATTCGTATCCAGGTCTCTTCGCAGACCCGAATCAAAAACTAACCTACACAACAAGTGTAAGGGCAGCAATCCGAACTATATCGGATACGCCAATATACTCAAAATTCTATCAGTACCCAATGTCTCTTAAAGACGAGTACACAAACAAATTTCCGAACTTTTACACGATGGAATCATTCGACCCTCAAGGTCACCCTACAATTCACCAGTGTGGATTGTACCAAAAAAACTCGACTCCTCTGGCAAGAAAAAATACAGGGTGGTAATTGACTATCGAAAACTTAACATGGTAACGGTAGCGGACAGATACCCTATCCCTGACATTAATGAAGTGTTGGCCCAATTGGGAGACAACAAGATTTTCTCAGTGCTCGATCTGAAAAGTGGGTTTCATCAGATTCTTTAAAGGAATCTGATATCGAAAAGACCGCCTTCTCCATCAATAATGGAAATATGAGTTTACACGACTCCCATGTCGGTCTGAAAAATGCACCGTCAATTTTCCAGCGCGCACTGGACGATATTCTTCACGAACATATCGGTAAGATATGTTTCATTTATATTGACATCATCAATCTTTAGTAAAGATGATGAACACATTACCAGAACCTTGACACTATTTTCAGAACTCTTCAGCAAGCCAACATGAAATGTCAGTTGGATAAATGCGAGTTCATGAAGAGAAAAGTGGAGTTCCTAGGCTTCGTCGTGTCCGACAAGGGCATTGAAACCAGCCCAACCAAGGTACAGGCAATCTCAGACTTTCCAATTCAAGGACACTCAAAGAACTGAGATCATTCTTGGGATTATCCGGATATTACAGGCGATTTATTCCTAACTACGCTAAGTTAGCAAAAACCACTTAGCTCGCTTTTGAGAGGGGAGGATGGTCGAATTTCCAGGACATTATCGTCAAAAAAATCCGTCTCCCTTAATCGCGAAGCAATAGAAGCTTCAAGAAATTGAAGAGCAGCTTGGTTTCTCCAGACGTAATACTCCACTACCCGGACTTTAAGAAAGAATTTCACCTAACAACGGATGCTTCCAATTTCGCAGTAGGTGCTGTTCTTTCACAAGAGAACAGACCCATCTCATTTTTATCGAGAACACTCTCGAAGGCGGAAGAAAATTATGCCACGAATGAGAAGGAAATGTTAGCCATTATCTGGGCTCTAAAAAGCTAAAAATTTACCTTTACGGTAAAGCAAAGGTGAAAATCTTTACTGACCATCAGCCTTTGACCCATTCTCTCAGTAGTTGGAATGGAAATGCGAGGATTAAGAGATGGAAAGCATACCTTGAGGAATATGACTACGAAATTTTCTACAAGCCAGGCAGAGAAAATACTGTAGCCGACGCTCTGTCCAGAGGACCGACAGTCGAACAAATTAACACAGTAGCCTCAACAATGCACAGCTCTGACAGTTCGAGCCATGGGCTGATACCTAGCGTTGAAGCCCCGATAAACGCATTCAAGAATCAAATTTTCTTCAGGGAGTCCGAGTCAGAGAAACTACTCATTTAGCATTCCATTCCCGACATTTCAAAGGCATTTAGTAGATCGCAACTTGTTCACACCCGATAGTCTCTTGTCAGATTTGAAAGAATATCTTAACCCATCCGTGATTAATGGAATTTTCACATCCGAGGATGTAATGGGGAAAATTCAAATTCTCTACCCCATCCATTTTCAGGGTTTCAAGATTAGATTCTGCCAAAGCAAAGTCAAAGACCTTGTTAACGAAGCCGAACAAGAGGAAGAAATACTTAGGACACATAACAGAGCACACAGAAATGCTGTGGAAAATAAAGCTCAGTTGTCCGAAAGAGTATACTTTCCTAAATGAGGAAAAAGTTTCGGCTATCGTGAATCAGTGTTTGGTGTGTAAGACTGCTAAATATGACAGACATCCCACGCATCCAGAAATAAGACAACTCCTTGCCAGAATACCCCGGACAAAATTATTCATATTGACATCTACTCGACAGAACGACATCTGGTGCTCACGGCGATTGATAAATTTTCCAAACTGGCCATGGGAAGAGTTATCAAATCCAAAGCTGTAGAAGACATTAGGAAAGCCCTAAGAGATATCGTGTTTTATTATGGAGTGCCTAAATTAATAGTAATGGACAATGAAAAGTCCCTCAACTCAGCCTCTATCAAATTCATGTTGACAGACCAGCTGGGTATTGAGCTCTACAAAGCACCTCCGTAATAAGAGTACAGTAAATGGACAGATAGAAAGATTTCACTCCACACTCTCTGAAATAATGAGATGTTTGAAAGGAGATGGAACACATAGGGGCTTCGAGGAAACTTCTCGATAGGGCCATCTATGAATATAACTACACTGTCCATTCTGTCACAAAAAAAACGAACCTCTAGAGGTGTTTCTTCGGCAGGATAGCTACCGTAGCTCCAGAAAAATATGAACAAGCTAGACTGGACAATATAGACCGACTTAGGCAAAAACAGGAACCGACATAGAAATACCACAACCGGACAAGAAAGCCCATAAAAACCTATATCAAAGGGCAAGAAATTTTCGTTAGGGTTAATACAAGATTAGGTTCTAAGTTACAAGTAGATTTAGGAAGGAACTAGTTAAGGAAGACCGAAGTACCACAATATTAACAGAATCAGGGAAATTAGTACATAAAAGTAACATAAGATCATGATTGCTTCAGAATAATTACTGTGGCCACATCGATAGACAAGTAGAACATAGAAACATTAAACATACTGATTAACATAACCAACGAGAATTAAATTTGAAACGATTCGACTTTGACAGACGAGTTGGCCATAGGTTTGCAGAATTAGATTGGGCTCGTGAAAGAAGAGATTGCGTTGTGAATGCGTTTCTGCGGAGCGAGTTTAAATTGAATGAGACCAGTAGCCTACTTGAAAACAATATACCGATTTCTGCCTTGACGGTCAAATAAATGTTAAAACTTTCAACACGTTCTCGCTTTACACAACGGAACTACAATTTGAATGCCATTGAAATCTCCATATTGAATCAGTTAATCCTTATTTCTTATATTTTAAAAACATGATCAGTAAAGGAAACTAATAATAATAAATAATAATAATTTAATTTGAATAATAATAAAATTTACCAATTAAAGACGAAATGTACGGAATCAATGCTTCTGCAAAGGTTCCAATGGTCTAAAAATATGTAGATATAAATTCATTAGTAATTTAGTAAAAACCAGAATTTTAATAGAAGCAATCAAGTTGTCAATGCAGAACACATCCGAGTTTGCACAAACCTCGAACGCACGCAACAATAAACACCTGGCATTCAAACCATTAATGCTGTGCCCAAACTACCACGAATCACCCCACCAACGATGCGACTCCAAAACTCCCATCCTTATGATGACGCTCGAGGACAAGCGTCAATTAAAGAGGGGAGGAGTTATTGCCCTGCAATTGATTCTCTAACATCTTGTGGTTCCACATAGTCTCCGCTGCCATCAACGCCAACGAACGGTTAAGCGCGACATCGACACTTCTGCGCTGCGCCGGCGGCCGACGCCTGCTGCGCCGCTGCCGACGACTTCACTTGATTGCTAGGGACTTAGGGAAAACATTTTGTACGCTAGATTTAGTTTCAAATGATAAATTGCAATAAACGGTCGCTTGCGATCTTCAAAAATCAAAATCGATAACTGTAATTATTAACT	.	PASS	SVTYPE=INS;END=2957382;FAMILY=HMS_Beagle;STRANDS=+;SUPPORT_TYPE=both_sides;RE=17;AF=0.984;TSD_LEN=3.0;TSD_SEQ=ATA	GT:DR:DV	0/1:17:19
chr2R	3009491	203	N	CAGTATAATTCGCTTAGCTGCATCGATAGTTAGCTGCATCGGCAAGATATCTGCATTATTTTTCCATTTTTTTGTGTGAATAGAAAATTTGTACGAAAATTCATACGTTTGCTGCATCGCAGATAACAGCCTTTTTAACTTAAGTGCATCATATCAGCTGTTTTTTTTTGCCAATTTCAATGAATATCATCAAAGTTAGCTGCGCCATCTATGAATCATTTTTGCATATCTAAAAGATGGCAAGAATGCCAACTCGTTTCAGTATCTGCGCATGTCCGTTTTTGTTTTTGCTTTGATCGTGATTTTTGTGTTTTTGTTTCTTATGACACAAAGTTATTAAAATGGGTAAAACAAAGCGTGTCGTTGGACTAACACTAAAGGAAAAGCTTCAAATAATCGAGTTAGTGACCAACAAAGTGGACAAAAAGGAAATTTGTGCCAAGTTCAAATGCGACAGATCCACAGTCAACCGCATTTTACAAAAACAAATGAAATTCATGAAGCTGTGGCCGCGTCAGGTTTAAAAAGAAAGCGTCAAAGAAAAGGAGACACCATTGCTGAAAAGACAAACAATGCGTAGAAGTTGACATTGTATCGAATATTAATTGGAATGAATATGCAATGTTGATGCAGATGAGGCTTGCCATGGTCAATTAGATGATGATGAAATCGTGCGCTCTTTAGTTCAAGATGCAAAAACCAGCGATAACGAAGAAAGCCATAGTGATGAAGATGTGGACGATACTGAGCGTCCTACTTTAAGGATGGGTTTGCAGCAATTAAGGCTTTAAAGTCCATTTTTATGCGAAACAATAATGATGAGTTTTTGCAAAACTTGAATTCTATGGAAGACAAGCTGTTTAATTTACATATAAACTCAGCTGTATTGCAAAAAAAAATTACTGACTATTTTTAAGTTAGTTTTAAAAAGTGTTTTAATCAATTCACCATCACTTAAATTTATATGTCGATCTTACTTATCATTAAGAATGAAATTATCAGTTCCTTTTATGTTTAACATTGTTATAAAGAAATAAATTCTTTATTTTTCCTTAAAAAAAAAAATTAAGTTAGCTGCATTTTTAAGTTACCTGCATCGAGGCATTGTGCAAAGTACTCGAGGCAGCTAAGCGAATTATACTG	.	PASS	SVTYPE=INS;END=3009491;FAMILY=pogo;STRANDS=+;SUPPORT_TYPE=both_sides;RE=13;AF=0.989;TSD_LEN=1.0;TSD_SEQ=A	GT:DR:DV	0/1:13:29
chr2R	3136838	204	N	TGTAAGTTAAGAACCTCTTCTTGCGCTCTTCGTCAGGACTCACCAGCGCTCGGCTCTCGTGTTTTCGGGCCCCGTCAGCAGGCGACTCGGGGCCTGTCTAGGAACATGTTTGTGTTGTGTGCATTCGGAACAAGTGCCGTTGGTCGCACTCAGGGTGAGGGGTCAACGGGGGAAGCGGATATAAAAGCAGCGGGGCGGGAGAAGAGGCCCCAGTGTCGAACGGACACATAACGGAACCGCTAGCAGATCGCGAACTGAATCTTAAAATAAAGCTAATCGTAAACTCGAACCCTCTTAACTATCTTGACTATTATTTGGAGACCACAGATGTTGGTTGTCATATCAAGGTGAGGTATGCGGCAGCGAGTGCCGAGAACCCTGATGCAAGTGGAACTTGCGTTAACTGGCGCCCGAACAGGGACCGGCAATGTCCGGCCGATAAAAGTGATACGAAAAAATTGTGGAAATTTGTGCGTAAAATAGTGTGGTGTGCATAAGTCAGATTAAGATCTGAAATCCATAAATGAAAAAGAAGTGCTGCGTGAGCTGTGTATAAAATGATAAAATAGCAATTACCCGCTGCCGGGGGGAACTACGCCCATCCCGGGCGCAACAAATATTGCATAATTCAATAAAAGGTGTAAAATTTCTAAAATAAAAATGTAAACCTATGTTGCGCCAAGACCTAATTTAAATTAATAAAACAACGACCCGCTACCGGAGGACACCACGTCGCCCATGCCGAGCCGCAAAAGTTGTACGATACCTATAAACATAATTAAAACACGATCAACCACTGCGGCGGTACGGCTTGTGGGAAAATTTTTTTTTTCTCTCCTTGCCAATTCGCGAGTGCAAAAGATTGTGTATAATAAACCAATAATTAACCATTGCAGCAGTTTACCTGCGGCAGTACGAGTAATATGAGCGCCCAGAGTGATAAGGTGGTGTGTGGCAGCTTGTTGGATACGTTAAGTGGTGTGGAATGCACCCAAAAAAAAACCGCCCAACAAGTTGTGTGGCGGCCGTACCTTAGTAGGCAACCAGCCAAAAGGGATACTACGGAACCACCGTGCCAGTGCCGAAATAAATTAGAGGTCATCAATAAAAAACTGTAACAGCACGCACGCAAGGAAAAAATATTGCAAAATGGAATAGCGCACAAAAATTGTATAAACACATGCACAACACCACAATTCAAAGGAAAACAAGTATAGTACAATTTCCCCAATTTCCCGAAACGAAATGAATAAAATTCTCTACAATACACTAATTCACCTTTTTTACTTATCCCAATAGAATATTCATGCTGTAGGGGTACAACCTAAACGACGAAACTAATAAAGAGCATACAAGGGTGAGTGAAATATTTCATTAAACTTTATTGCCATATTTGCTAAATTTAGAGAATAAAGAAAAAGCAAAGAAGAACAGATATTCTTTTTTATCGGGTTAAACCGTTGTCTCACATTTCCGTAAAGTAATAACGAATTCTGTTGCCTTGAAAGCTTCCTGCATCTTTCCAAACGCAAACTAAAATCAAAATGGAAGAGACCCTGCGTGCTCTTAGCGAGTCCCTCAATGCCCTGACCAACGTGTGACAGGCATTAAGGAAGATATTAAGAAAAATAATGATAGGTTGGCTATTTTAGAACAGGAGCGCGGGAACGCTGACCCTACGGTCGACCAACCGCAACCCTGGTGCGCGCACGCACGAGTATGAGCTGAGAGAGATATCGGTCCTCCCTGACTGCGTCAAAGAACTGCAGGCGTTCGAAGGACGGCAGGAGGCTTACCTGTCTTGGATAAACAGGGCACAGTCAATACTGACCGAATATGACTTGATTAAAACCAGACCCCTGTATAGGGCAATTGTCTTGCATATTAGACAGAAAATAAGGGGACACGCCGACATGGCCTTGGCGGCCTATGGCGTCCAAGACGACGATTGGGACGACATAAAACGAGTCTTGGCGCTGCATTACGCAGACAAACGAGACTTACGTACGCTTGAGCATGAGCTTGGCGCTATGTGCCAAGGTTCTAGACCACTAGATAGGTTCTATATGGACGTTAATGGCCATCTCTCGTTGATCTTAAATAACTTGAAGGCCAGAAACCACCCTCGTGAAGTAGTCAACGCTTTGATAGAAACCTATAGAGACAAGGCTTGGATGTTTTTATCCGAGGAGTGGGGAGAGATTGTTCCAAACACTTACTTGTCCGCAGCCCGAAGAATCTACCAGAGGCTTACTCTTTTGTATGGGATTGCAGAATGTAATGTCAAGAAATTTCACAGCTCAGAACTATCAACCGTCAGGTGCCCCAAGATTCGCAGGCCCATATCAACATCAGGCCAGGCCACCGTTCCGAACCCCTTTTTCTCCTGGTTCAGGCAGATTTTCGCAAAACTCCTACAGAACTCAGGGTCCTAGACAGGCCATAAAAATGGATCCAATCGGTCGGGTCAATCTTACCAATCAGGATACAGTGGTCGCCAGGAAGAAGGCTCCGGTATTAAGAGAATGTCCGAAGGAAACAACCCATTCCAAAAGGCACAAAGATTGTACCACATGGAATTGGCACCACCCCCGCTAGCCCCGGCGGCTAGTGGAGATAACAAGGACGTTCACACGAGGGTTACTATGATGACGAGTCTCAAGCTGTCGAGAGAAGCAACAATTATCCTCCGCAGAAAAACGTGGAAGGAGTTACAGATGCTCCACATAACCTTGAGACTGAGGGAGGGGCAAATTTTATGACCAACGCCTCTCCAGTGTACCGTACTTAGAGTATGCTACGGAGAGGGGAGAAAGGCTGAAGTTTTTGATCGACACGGGGGCGAACAAAAACTTTATTAGCCGAAGACTTGCAGCCGGGTGTACCACAGTCCGTAAACCCTTCTCCGTACTGTCCGCTGCGGGTAACATCATGATAACGCACCGCCTAGTTGGTAAATTCTTCAAACCACTAGGGAACGACTCGGATATTACCTTTTTCGTACTACCGAATTTACATTCCTTTGATGGTATCATTGGCGACGATACTCTCAAAGACTTAAAAGCCATAGTGGATAGGAAAAACAATTGTTTGATAATAACCCCAGGAATTAAAATCCCTCTTTTGGCGAGAGCTTCAATAAACGTTAACCCGCTACTCGCCGCCGAACACCCAGATGGTACACAAGAAATTTTGAATTCCCTTCTCGGGGAATTTCCCCGCATCTTCGAGCCCCCCTTATCTGGAATGTCCGTGGAGACGGCCGTCAAGGCTGAAATCCGGACAAACACACAAGACCCGATCTATGCTAAAAGTTATCCTTACCCAGTCAACATGCGCGGAGAAGTCGAACGTCAAATCGATGAACTGCTGCAGGACGGTATAATTCGACCCTCTAATAGCCCTTACAATTCCCCTATCTGGATAGTCCGAAGAAACCTAAACCAAACGGAGAAAAACAATATCGCATGGTAGTCGATTTCAAGCGGTTAAATACCGTCACCATACCCGACACTTACCCCATCCCAGATATAAACGCTACGCTAGCCAGCCTTGGCAATGCCAATACTTTACCACCCTAGATTTGACTTCTGGATTCCATCAAATCCACATGAAGGAAAGCGACATTCCAAAGACAGCTTTCTCTACTCTAAATGGAAAGTACGAGTTCCTCCGTCTACCATTCGGTTTGAAGAATGCACCTGCAATCTTCCAAAGAATGATCGATGATATTTTGCGCGAGCATATTGGCAAGGTCTGCTACGTTTATATTGACGATATCATCGTCTTCAGTGAAGATTATGACACACACTGGAAAAATCTCCGATTGGTATTAGCGAGTTTATCAAAAGCTAACCTCCAAGTGAACCTTGAGAAGTCGCATTTTTTAGACACGCAGGTAGAATTTTTAGGATATATCGTCACGGCCGATGGCATTAAGGCAGATCCGAAAAAGGTCAGAGCGATTAGCGAAATGCCTCCTCCGACCTCTGTTAAGGAGTTAAAAAGATTTCTAGGCATGACCTCGTACTACAGGAAGTTCATTCAGGACTATGCGAAGGTAGCAAAGCCCCTTACAAACTTGACGCGTGGATTGTACGCTAATATAAAGTCTTCACAATCAAGCAAAGTGCCAATTACATTAGACGAGACGGCCCTACAGTCTTTTAATGATTTAAAATCAATTCTCTGTTCTTCTGAAATACTGGCGTTCCCATGTTTCACTAAACCTTTCCATCTAACCACGGACGCTTCTAACTGGGCCATCGGAGCTGTCCTCTCACAGGACGACCAGGGTAGAGATAGGCCGATAGCGTACATTTCCCGTTCATTAAATAAGACGGAGGAAAACTACGCTACTATCGAAAAGGAAATGCTCGCGATAATTTGGTCATTGGACAATCTTCGGGCTTACTTATATGGCGCTGGTACTATTAAAGTATATACTGACCATCAACCTCTAACGTTTGCCCTAGGCAACAGAAATTTCAATGCGAAGCTAAAACGCTGGAAGGCTCGTATAGAGGAATACAACTGCGAACTCATCTACAAGCCTGGGAAATCTAATGTGGTGGCTGACGCGCTTTCACGCATTCCGCCTCAGCTTAACCAGTTGAGCACCGATTTAGATGCTAATCCCGAGGATGACATGCAGTCTTTGGCTACTGCCCATAGCGCTTTACATGACAGTTCACGATTGATTCCCCACGTTGAATCTCCAATCAACGTTTTCAAGAATCAACTCATTTTGACACAACCAGGTCAAAATACTTATGCGAGCACCCGTTCCCAGGTTATACTCGCCATCTGATTCCTCTCAAAGACGGATCACTTGCCGATTTAACCAACTCGTTACAATCGTGTCTACGACCTGTAATAATTAACGGCGTCAAAATCCCGGAAGCACATTTGCAACGCTTTCAGTCCATCTGCTTAGCGAATTTTCTTTTATACAAAATTCGGATAACGCAGCGCCTAGTGGCGGACGTGTCTGGCGCAGAGGAAATTTGTGAAATAATTGAAAAAGAACACCGTAGAGCACATAGGGGCCCTACGGAGATTCGTCTCCAACTTTTAGAAAAATATTATTTCCCGCGAATGTCCAGTACGATCCGTCTGCAAACTTCCTCATGTCAGTGTTGCAAACTCTACAAGTACGAGAGACACCCTAACAAACCAAACCTACAACCTACGCCAATTCCTAACTACCCATGTGAAATACTTCACATCGACATTTTTGCGCTCGAAAAAAGGTTATACCTAAGTTGTATTGACAAATTTAGCAAGTTTGCCAAACTTTTCCATCTGCAGTCAAAAGCATCTGTGCATTTGCGAGAAACTTTGGTGGAGGCCCTACATTACTTCACCGCCCCTAAGGTCTTGGTTTCGGATAACGAGCGAGGGTTGTTATGCCCCACAGTGCTCAACTATCTTCGGTCTCTAGATATCGATCTGTATTATGCTCCAACCCAGAAGAGCGAAGTAAATGGTCAAGTCGAGAGATTCCACTCTACGTTCCTAGAAATTTATCGTTGCCTTAAAGATGAGCTCCCTACCTTCAAACCCGTTGAGCTGGTACACATAGCAGTGGACCGCTACAACACTTCCGTTCACTCGGTAACGAATCGAAAACCAGCAGACGTTTTTTTCGACCGCTCGTCAAGGGTAAACTATCAGGGTCTGACAGATTTCCGGCGGCAGACTTTAGAGGACATCAAGGGCTTAATTGAGTATAAGCAAATTAGAGGTAATATGGCTCGGAATAAAAATAGGGACGAGCCAAAGTCTTATGGGCCGGGAGATGAAGTTTTTGTTGCAAATAAGCAAATAAAAACAAAGGAAAAAGCGAGGTTCAGATGCGAAAAGGTACAGGAAGACAACAAGGTAACAGTTAAAACCAGATCAGGAAAAATTTTCCACAAATCTGATCTAAGAAATTGAGACGTGGCTTTCACATTTAAAAAAGAAACGCGAAAAAGAATAACGAAAGTAATAAAAGTACGTTGTGGCAGCTAATGAAATATTCCACCCATGCATACCCTATATAAAAAAAACATTAATAAAAAAAAAAAAAAAAAAAAAAAAAAAAAAAATGAGTTAAGAAATACAAAAGAAATACAAAAAAACTATAAAAAAATAATATAAAAAATACAGATTATAAGAAATAAGAAATAAGAAATATAAAAAAATAAAAATATAAGTACACAAAATGTACCGTACCCCCACACACTACGTAGTCTTAGAACAACTTAGACGACCAGATATTTACGAATTGTCTTTTTGTAAGCGCGATTTCTGCATGCGGCGCAAATCCCGCTCACTGGACTGGCTGGAGTCGGCTTGGAAATGGGTAGCTGGATCTCCAGATGCTGCTGATTGGAACGCCGTCTTGGCCGCGCAAGCGACGGCTTCGAGGAACTGCAAAAACTGGAGGAGGCTAGCTGTATCCCTCGGCTACTGAAGTAACCAACGAGTGGTTAAGCAAGTCGACGATGGAATGCTCCTCCTGACCAACTTCAACGGAACTCTAAGAACGGCTGCAGAGAACTACGACCTGATCGGCTCCTTTATCATCCAATTCGACAATGAGACGATAATGGTCAACGGTCAAAACTATTCCAGTTACTCGGTCAGTCATCTAATGGCGATGCCGGCCGTGTTGAGCCACATAACGGCCAGCAACTTTCAACTTTCTCTGGAATACGTCCACGACGTGAGCATGAAGAATTTGGAAAAGATGTCCAACATGGCGAGTGAGCTACTAGCCTCTCTTCTCACCGAGGCGGCACTCGCAATCTGCATATTCCTAGGCTTTTATTTCCTATGGAAGAAGCTGATGTCCACCAAAGGCATGCCCGATGTCCGCGAGATTGCCGCAAACTTAGAAGCATTGGGCCAAACCGAGCTGAACAAGGCTCACTAATCTGCGGGACGCAGATCTTGAGGGGGAGGAGTTAAGAACCCTCTTCTTGCGCTCTTCGTCAGGACTCACCAGCGCTCGGCTCTCGTGTTTTCGGGCCCCGTCAGCAGGCGACTCGGGGCCTGTCTAGTAACATGTTCGTGTAAGTTACGAACCCTCTTCTTGCGATCTTCGTCAGGACTCACCAGCGCTCGGCTCTCGTGTTTTCGGGCCCCGTCAGCAGGCGACTCGGGGCCTGTCTAGGAACATGTTTGTGTTGTGTGCATTCGGAACAAGTGCCGTTGGTCGCACTCAGGGTGAGGGTCAACGGGGGAAGCGGATATAAAAGCAGCGGGGCGGGAGAAGAGGCCCCAGTGTCGAACGGACACATAACGGAACCGCTAGCAGATCGCGAACTGAATCTTAAAATAAAGCTAATCGTAAACTCGAACCCTCTTAACTATCTTGACTATTATTTGGAGAACCACAGCATGTTGGTTGTCATATCAAGGTGAGGTATGCGGCAGCGAGTGCCGAGAACCCTGATGCAAGTGGAACTTGCGTTAACT	.	PASS	SVTYPE=INS;END=3136838;FAMILY=opus;STRANDS=-;SUPPORT_TYPE=both_sides;RE=17;AF=1.0;TSD_LEN=nan;TSD_SEQ=None	GT:DR:DV	1/1:17:2
chr2R	3288297	205	N	TGTTGGAATATACTATTCAACCTACAAAAATAACGTTAAACAACACTACTTTATATTTGATATGAATGGCCACACCTTTTATGCCATAAAACATATTGTAAGAGAATACCACTTTTTTATTCCTTCTTTCCTTCTTGTACGTTTTTTGCTGTGAGTAGGTCGTGGTGCTGGTGTTGCAGTTGAAATAACTTAAAATATAAATCATAAAACTCAAACATAAACTTGACTATTTATTTATTTATTAAGAAAGGAAATATAAATTATAAATTACAACAGGTTATGGGCCCAGTCCATGCCTAATAAACAATTAAATTGTGAATTAAAGATTGTGAAAATAAATTGTGAAATAGCATTTTTTCACATTCTTGTGAAATAGCTTTTTTTTTCACATTCTTGTGAAATTATTTCCTTCTCAGAATTTGAGTGAAAAATGGACAAGGCTAAACGTAATATTAAGCCGTTTGATGGCGAGAAGTACGCGATTTGGAAATTTAGAATTAGGGCTCTTTTAGCCGAGCAAGATGTGCTTAAAGTAGTTGATGGTTTAATGCCTAACGAGGTAGATGACTCCTGGAAAAAGGCAGAGCGTTGTGCAAAAAGTACAATAATAGAGTACCTAAGCGACTCGTTTTTAAATTTCGCAACAAGCGACATTACGGCGCGTCAGATTCTTGAGAATTTGGACGCCGTTTATGAACGAAAAAGTTTGGCGTCGCAACTGGCGCTGCGAAAACGTTTGCTTTCTCTGAAGCTATCGAGTGAGATGTCACTATTAAGCCATTTTCATATTTTTGACGAACTTATAAGTGAATTGTTGGCAGCTGGTGCAAAAATAGAAGAGATGGATAAAATTTCTCATCTACTGATCACATTGCCTTCGTGTTACGATGGAATTATTACAGCGATAGAGACATTATCTGAAGAAAATTTGACATTGGCGTTTGTGAAAATAGATTGCTGGATCAAGAAATTAAAATTAAAAATGACCACAACGATACAAGCAAGAAAGTTATGAACGCGATCGTGCACAACAATAATAACACTTATAAAAATAATTTGTTTAAAATCGGGTAACTAAACCAAAGAAAATATTCAAGGGAAATTCAAAGTATAAAGTCAAGTGTCACCACTGTGGCAGAGAAGGCCACATTAAAAAAGATTGTTTCCATTATAAAAGAATATTAAATAATAAAAATAAAGAAAATGAAAAACAAGTTCAAACTGCAACATCACACGGCATTGCGTTTATGGTAAAAGAAGTGAATAATACTTCAGTGATGGACAACTGCGGGTTTGTCCTTGATTCTGGTGCTAGTGACCATCTTATAAATGATGAGTCGCTGTATACCGACAGTGTGGAGGTTGTGCCTCCACTTAAGATTGCACTGGCCAAGCAAGGCGAATTTATTTATGCCACTAAGCGTGGTATTGTCCGACTACGGAATGACCATGAGATTACACTGGAGGATGTACTCTTTTGTAAGGAAGCTGCTGGTAATTTGATGTCCGTAAAGCGTCTCCAAGAGGCAGGAATGTCGATCGAATTTGACAAAAGCGGTGTAACCATTTCGAAAAATGGGTTAATGGTTGTCAAAAATTCAGGTATGTTAAACAATGTACCTGTGATCAATTTTCAAGCATATTCTATAAATGCTAAGCATAAAAATAATTTTCGTTTATGGCATGAGAGGTTTGGCCATATAAGCGATGGCAAATTATTAGAAATAAAACGAAAGAATATGTTTAGTGATCAAAGTCTTCTAAACAACTTAGAGTTATCATGTGAAATTTGTGAACCCTGTTTAAATGGTAAACAGGCAAGACTTCCTTTTAAACAATTGAAAGATAAGACCCATATTAAAAGACCACTTTTTGTAGTACACTCAGATGTCTGTGGGCCTATTACTCCAGTTACTTTAGATGATAAAAATTATTTTGTGATCTTTGTTGATCAGTTTACACATTATTGTGTAACTTATTTAATTAAATATAAATCTGATGTGTTTAGCATGTTTCAAGATTTTGTAGCCAAGAGTGAAGCTCATTTTAATTTAAAGGTTGTGTACTTATACATTGACAATGGTAGAGAATACTTGTCAAATGAGATGAGACAATTTTGTGTTAAGAAAGGAATTTCTTATCACTTAACAGTGCCACATACACCTCAGTTAAATGGTGTTTCTGAGAGAATGATAAGAACCATTACGGAAAAAGCTCGAACCATGGTTAGTGGTGCAAAGCTAGATAAAAGCTTTTGGGGCGAAGCAGTATTAACTGCTACTTATTTAATCAACAGAATTCCTAGCAGAGCACTTGTTGATAGTTCAAAGACCCCATATGAGATGTGGCACAATAAGAAGCCATACTTAAAACATTTGAGAGTGTTTGGTGCAACTGTTTATGTGCATATTAAAAACAAACAAGGAAAGTTTGATGATAAATCATTTAAAAGTATTTTTGTGGGCTATGAACCAATGGTTTTAAGTTGTGGGATGCTGTAAATGAAAAATTTATTGTCGCAAGAGATGTTGTTGTCGATGAAACCAATATGGTTAATTCTAGAGCTGTTAAATTTGAAACAGTGTTCCTGAAAGATAGTAAGGAAAGTGAAAATAAAAATTTTCCGAATGACAGTAGGAAAATAATACAAACAGAGTTCCGAATGAGAGTAAGGAATGCGACAACATACAATTCCTGAAAGATAGTAAGGAAAGTGAAAATAAAAATTTTCCGAATGACAGTAGGAAAATAATACAAACAGAATTCCCGAATGAGAGTAAGGAATGCGACAACATACAATTCCTGAAAGATAGTAAGGAAAGTAATAAATATTTTCTGAATGAGAGTAAGAAAAGAAAGCGAGATGATCACCTGAATGAAAGTAAGGGATCAGGCAACCCGAATGAGAGTAGGGAAAGTGAAACAGCAGAGCACTTAAAAGAAATTGGAATTGATAATCCAACTAAAAATGATGGCATAGAAATTATTAATAGAAGAAGTGAGAGATTAAAGACTAAGCCTCAGATATCCTATAATGAAGAGGATAATAGTCTAAATAAAGTTGTTCTAAATGCTCACACTATATTTAACGATGTCCCAAATTCATTTGATGAAATTCAATATAGGGATGATAAATCTTCTTGGGAAGAAGCCATCAATACAGAGTTAAATGCTCATAAAATTAATAATACTTGGACAATTACAAAAAGGCCTGAAAACAAAAATATTGTAGATAGCAGATGGGTATTTTCTGTTAAATATAATGAACTTGGAAATCCAATTAGATACAAAGCTAGATTGGTTGCACGAGGATTCACTCAAAAATACCAAATAGACTATGAAGAGACATTTGCTCCTGTAGCTAGAATTTCAAGTTTCCGATTTATATTGTCATTAGTAATACAGTATAACTTGAAAGTCCATCAAATGGATGTAAAAACAGCTTTCTTAAATGGCACGTTAAAAGAGGAAATTTATATGAGACTTCCTCAAGGTATATCGTGTAATAGTGACAATGTGTGTAAATTGAATAAGGCAATTTACGGACTCAAGCAAGCGGCTAGATGCTGGTTTGAAGTATTTGAGCAAGCATTGAAAGAGTGTGAGTTTGTAAACTCTTCAGTTGATCGCTGTATATATATTTTAGACAAAGGTAACATCAATGAAAACATATATGTATTATTATATGTAGATGATGTGGTTATAGCTACAGGAGATATGACAAGAATGAATAACTTCAAAAGGTATTTAATGGAAAAGTTTAGGATGACTGACCTAAATGAAATAAAACATTTTATTGGAATTAGGATAGAGATGCAGGAAGATAAAATCTATTTAAGCCAATCTGCATATGTTAAAAAAATTTAAGTAAATTTAACATGGAAAATTGTAATGCAGTTAGTACTCCTTTACCTAGTAAAATAAATTATGAATTACTTAATTCAGATGAAGACTGCAATACCCCATGCCGTAGCCTCATAGGATGTTTAATGTACATAATGCTTTGTACACGCCCAGATTTAACTACTGCAGTAAATATCTTGAGCAGATATAGTAGCAAAATAACTCCGAATTATGGCAGAACTTAAAAAGAGTTCTTAGATATTTGAAGGGCACTATCGATATGAAATTGATTTTTAAAAAGAACTTGGCATTTGAAAATAAAATTATTGGTTATGTGGATTCTGATTGGGCTGGTAGTGAAATTGATAGAAAAAGTACAACAGGGTATTTATTCAAAATGTTTGATTTTAATCTCATTTGTTGGAATACAAAGAGACAGAACTCAGTAGCAGCCTCATCAACTGAAGCTGAGTATATGGCCCTATTTGAAGCCGTGAGAGAAGCTCTATGGCTTAAATTTTTATTAACTAGTATTAACATTAAACTAGAAAACCCCATTAAAATTTACGAAGACAATCAAGGCTGTATTAGCATAGCAAACAACCCCTCATGTCATAAACGAGCTAAACATATTGATATTAAATATCATTTTGCCAGAGAGCAAGTTCAGAATAATGTGATTTGTCTTGAGTATATTCCTACAGAGAATCAACTGGCTGACATATTTACAAACCGTTGCCTGCTGCGAGATTTGTGGAGTTACGAGACAAATTGGGTTTGCTGCAAGACGACCAATCGAATGCTGAATGAAATTTTTATATATATTTTCAAATTTAAATTCCTGTAAACATATTTTGTTACAATGATCTGATCGGGTTTTTCTGGGTTTTCCCCGTATCCTCGCAGCAAATGCTGGATCAGTTAACACTTCCAGAATGCACACCACCCACATTTGATAGTTACTAATGAATATTATTGTTATGTTTTTAATTATAGACGTTATTTTTGAGGGGGCGTGTTGGAATATACTATTCAACCTACAAAATAACGTTAAACAACACTACTTATATTTGATATGAATGGCCACACCTTTTATGCATAAAACATATTGTAAGAGAATACCACTTTTTTATTCCTTCTTTCCTTCTTGTACGTTTTTTGCTGTGAGTAGGTCGTGGTGCTGGTGTTGCAGTTGAAATAACTTAAAAATATAAATCATAAAACTCAAACATAAACTTGACTATTTATTTATTTATTAAGAAAGGAAATATAAATTATAAATTACAACA	.	PASS	SVTYPE=INS;END=3288300;FAMILY=copia;STRANDS=+;SUPPORT_TYPE=both_sides;RE=16;AF=0.983;TSD_LEN=nan;TSD_SEQ=None	GT:DR:DV	0/1:16:18
chr2R	3550479	206	N	ATCAATTCGATCGCCGACGTGTGAAGACGTTTTTATCGTGCTCCGCACAAAATCGGTTGTTTTGAGTGAAGTGAACGCCAAATAAAATAGACTAAATAAAAAAATCTGAAAGCGAAAGAGACGCTCCATGCGATGCAAGATCGCTTAAATACATAGTGAATTGTTATCTTAAATAATAAAACTATGAGTCAGAATGACACTCGCGCCCAGCGTCAGCGCGAGCATGACGAACGCCGACTCTCAATTCAGCGCAACAACGCGTACTTCTCCTACGTCTCACCGACAATCCCAAACGCAGACATCGAGCGGTCAATAACCCATAGCCCAGGAAACCTTCTTCTACCAACAAATCAAGAAAGAGCGCGCTCCTGCTCTCCCGCTCTATTGGCTCCAACAGAAGCCCGCTACCTCCAACAACAACAGCTGGAGAGGGACCGGCAGCCCGCTCTGCCTCGTCATCGGCTGCACCCGCTCACGGTCTGACTAAGTCAGCGAAAGCAAAACCGCTAGCAATAAACGGTACTGCTGCACTGCCAGCAAAACAAAACGAAAACGTAAACAAAAAAGCTGGGTCGACCTGGCAGACTGGAATGGACCGCTACATTACAATAAAGCGAAAGCTCAGCCCGGAAAATTCAGATTTGGGAAACAAGCCGAAAAATACACGCGACAACTCTACCTTGATCAAAAATGTAGCCCCTGCAAATACCAACAGATTTGCCTTGCTGGTAGATACCGCTGAGGACGTGCCGCTGGGATCCGTTGATATCGAACCGAAGAAAACAAAGCCTCCGCCAATATACATCCGCGAGAAGAGCACAAGCCGTCTTGTAAATACTTTGATTGGCCTTATTGGGAAAGATAGCTTTCATATAATTCCCCTCGTAAGAGGTACTATCAACGAAATCAAACTTCAGACGAAAACGGAGGACGACTACAGAAAAGTCACAAACTATTTTACCGCACAAAAATAGGCTTCTACACCTACCAGCTTAAAAGCAGCAAGGGCCTGCAAGTAGTCCTGAAGGGCATTGAGTCTGATGTTACGCCCGAAGAGATAACTGAGGCGCTAAAGGAAAAGGGATTTTACGCCAAAAACGTGTTCAATATCAAAAACAGAAACAGGCAGCCCCAACCACTCTTCAAGATTGAGCTTGAACCAGAAAACAAGCCTCCTAGAAAAAACGAGGTTCACCCAATTTACAAACTCCAGCTCCTTTTGCACCGTAGGATCACGGTAGAAGAGCCGCACAAACGCAACGCTCCTGTACAATGTACAAACTGCCAAGAGTATGGCCACACGAGGTCATATTGTACACTTCGCCCGGTGTGCGTAGTCTGTGGAGATCTCCACGACTCCAAACAGTGTCAAATTAACAAAGAAAATGCATGCGAGAAAAAATGCAATAACTGTGGGGGCAATCACACAGCAAACTACAGAGGCTGTCCAATCTACAAAGAGCTGAAAATCCGTCTTCACAAAAGAATGAACACGGCGCGGGCACACCAAGGATCAGCTACCCTGATACCATCAGAGACAAATCCTGAAGTAATTTTCTCGAAAGCAGCTAGTTTCGCTCCCTGGCCTACATTCAACACTAACAAGACAACATTTGCTAACGTTTTAAAATCAGGTATGACGCCTCCAACCCAAAACTCCCGAACTCCACATGAAGTGCACACAAAATTAGACACACAACAAAACTATCACCCAGCTGCGCAGCAGGAAACAAAAACTGAAGCTATGATGCAAGCCTTACAACAGAGCATGATGGAATTTATGACATTTATGAAGACCACCATTCAAGACATGATGCGTAATCAAACCTTTTGATACAAATGCTTGTAGCCCAACAATCAAATAAATAATGGCTACCTTACGCATAGCTACGTGGAACGCCAATGGCGTTTCACAGCGCAAACTTGAGCTAGCTCAATTCCTACATGAGAAGCATATCGACGTAATGCTTCTTTCGGAAACTCATCTCACAAGCAAATACAATTTTCAAATAAGAGACTACCATTTCTACGGTACAAATCATCCCGACGGAAAAGCACACGGTGGCACCGCCATACTCATAAGGAACCGTATGAAGCACCACTTTTACAAAGAATTTGCGGAAAATCATCTTCAGGCCACATCTATCAACATTCAGCTGGATGACAACACTCTCCTTACACTAGCGGCCGTATACTGCCCCCCCGTTTCACAGTATTAGAAGCTCAATTCCTGGATTTCTTCCAAGCACTAGGGCCACACTTCATTGCAGCAGGCGACTACAACGCTAAACATACTCACTGGGGATCGCGACTTGTGAACCCAAAAGGAAAACAGCTTTATAAGACGATAATAAAAGCCACTAATAAACTTGACCATGTTTCCCCGGGAGTCCTACATACTGGCCATCAGACCTCAATAAGCTGCCAGACCTGATCGACTTCGCAGTTACGAAAAATATTTCCCGCAGTTTGGTTAAAGCTGAATGTCTGCCGGATCTCTCATCTGATCACTCGCCTGTACTAATTCACCTCCGCCGATACGCAGAAAACGTGAAACCACCAACCAGATTGACCTCTAGCAAAACAAACTGGCTCAGGTATAAAAAATATATAAGTTCACACATTGAGCTAAGCCCAAAACTCAATACTGAATCTGATATAGAGAGCTGCACGTGTGCATTGCAATCCATCCTTACTGCAGCAGCTCTTACTGCAACACCCAAAATAACAAATAATACAATTAATTCAAAAAAGACCAACGTACAAATCGAGCAACTCGTCCACGTAAAACGTCGCTTACGCAGAGAATGGCAATCTTCCAGATCCCCAACTGCAAAACAAAAGCTAAAAGTAGCCACACGGAAACTGGCCAACGCTCTGAAACAAGAAGAGGACGACGATCAGCGCCGATACATAGAGCAACTCACACCAACAGGCACAAAACAAAAGTCACTGTGGCGAGCCCACACAACTCTTCGCCCACCGACTGAAACCGTTTTGCCGATAAGGAATTCATCAGGTGGCTGGGCCCGTAGTGATGAAGACAGAGCCAACACATTTGCCGCTCACCTACAAAATGTGTTCACGCCAAACCAGGCTACTAGCACATTCGCGCTACCGTCCTATCCCGTAAACCGCCATCAGCAACACACCCCAATTGTGTTTCGTCCTAAAGAAATAACTAAAATAATCAAAGACAATCTCAACCCGAAAAAATCCCCCGGCTACGACCTTATAACACCGGAAATGATCATCCAGCTGCCACATTCTGCAGTTCGCTACATAACCAAGCTCTTTAATGCCATCACCAAACTTGGTTACTTTCCACAACGATGGAAGATGATGAAGATCATAATGATTCCAAAGCCTGGTAAGAACCACACAGTCGCTTCATCTTACAGACCAATAAGTCTACTCTCATGCATTTCGAAACTATTCGAAAAATGCCTGCTGATCCGACTTAATCAACATCTGATATACCACAATATAATCCCAGCCCACCAATTTGGATTTCGCGAAAGCCACGGAACCATTGAACAGGTGAATCGTATTACAACGGAAATAAGAACTGCATTTGAATATCGCGAATACTGTACAGCAGTATTTTTAGACGTATCCCAAGCATTCGACAAAGTCTGGCTCGACGGCCTAATGTTTAAAATTAAAACATCCCTACCCGAAAGCACACACAAACTTCTAAAGTCTTACCTCTATGACAGAAAGTTTGCAGTGCGGTGCAACACTGCCACTTCCACTGTTCATACAATTGAGGCTGGAGTCCCCCAAGGCAGCGTTCTTGGGCCAACCTTATACCTCATCTATACAGCCGACATCCCTACAAATAGTCGCTTAACGGTATCCACATTTGCCGACGATACAGCTATCCTTAGCCGTTCAAGGTCCCCTATCCAAGCTACAGCACAGTTGGCACTGTACCTCATCGACATTGAGAAGTGGCTCTCTGACTGGCGAATAAAAGTAAACGAGCAAAAATGCAAGCACGTGACGTTTACGCTAAACAGACAAGACTGTCCTCCGCTCTTGTTGAACAGCATACCACTCCCGAAAGCAGACGAGGTAACGTACCTAGGAGTACACCTAGACAGAAGACTCACATGGCGCAGGCACATTGAAGCCAAAAAAACCCAACTTAAACTCAAAGCCAACAACTTACACTGGCTCATCAACTCTGGTTCTCCGCTCAGCCTAGATCACAAGGTCTTGCTCTACAATTCTATATTGAAACCAATCTGGACCTATGGCTCACAGTTATGGGGCAATGCCAGCAACAGCAATATTGACATCATTCAGCGAGCACAATCAAAGATTCTGAGAACCATCACTGGGGCACCGTGGTACGTTCGGAGTGAAAACATCCAAAGAGACTTAAATATCCCATCAGTTACCAACGCAATCACGGAACTTAAGGAAAAATACCATAGCAAGCTTCACACGCACCCCAACCACCTAGCGCGAGGTCTAATCCAGCTCAGCAGCCGTTCCCGTCTCCGGCGAAAGGACCTACCAACCCAGCGAATAAATTATTAGGGCCGTTTAAACATAGAACAGTTGGAAAAATAATACAACTGTTCAAAAAATACTTGTTATAGTTAAGATTTTTAAACTTATTGTTAGTTCTTATACAAGAAGATTCAATAAATAAAAGCAAAGTAAAATAAAAAAAAAAAAAAAAAA	.	PASS	SVTYPE=INS;END=3550487;FAMILY=F_element;STRANDS=-;SUPPORT_TYPE=both_sides;RE=31;AF=0.972;TSD_LEN=9.0;TSD_SEQ=CTAGTTATT	GT:DR:DV	0/1:31:35
chr2R	391563	207	N	GGCATCGAAGCTATGATGCTATCCCTACAGCAAAGCATGAAAGACTTCATGACGTTCATGCAAAATACTTTGCAAGAGCTCATGAAAAACCAAAATATCCTGATTCAACTTCTTGTATCTTCAAAATCCCCATAATGGCTTCCCTACGGATATCTCTGTGGAACGCAAATGGCGTTTCACGGCATACACAAGAGCTCACACAGTTCATTTACGAAAAAAACATCGACGTAATGCTACTATCAGAAACGCACCTCACAAATAAAAACAATTTTCATATACCAGGATACTTGTTCTATGGTACAAATCATCCAGATGGTAAAGCTCATGGAGGCACTGGAATACTCATCAGAAATCGCATAAAACACCACCACTTAAACAATTTTGACAAAAACTACTTACAATCTACGTCCATAGCCTTACAACTCAACAATGGTTCAACGACTCTAGCCGCAGTCTACTGCCCACCGCGCTTTCCAATCTCTGAGGATCAATTCATGGAATTCTTTAACACACTAGGTGACAGGTTCATCGCAGCGGGTGACTATAACGCCAAGCACACCCATTGGGGATCTCGACTTGTGTCGCCAAAGGGTAAGCAATTGTACAATGCGCTTACGAAGCCAGAAAACAAGCTAGACTATGTATCCCCGGGTAAGCCTACATACTGGCCAGCAGACCCAAGAAAAATCCCAGACCTGATCGATTTTGCAATTACTAAACATGTCCCCCGCAACATGGTCACCGCCGAAGCACTAGCAGATTTATCATCAGATCACTCACCTGTTTTTCTAAATATGCTAACTCGCCCCCACATCGTCGACCCACCGTATAGACTCACAAATTTTAGAACAAACTGGCCAAGGTATCAAAAGTATGTCTGTTCACACATAGAACTAACGACGGCATTATCTACAAAGGAGGATATAGACAAGTCAACGGAAACTCTTGAAAACATTTTAGTTTCGGCTGCAAAGGCTTCAACCCCGCCAGTGACGTATGCAAAACCAAACTACATCAAAACTAATCGCGAAATCGAGCGGCTGGTATTAGATAAACGACGCCTACGAAGGGATTGGCAGTCTAATAGATCACCAATTACTAAGCACATGCTTAAGATAGCCACACGCAGGCTTACCAATGCTCTCAAACAAGAGGAAAAAAACAGCCAACGTTCATATATCGAGCAACTCTCTCCCACCAGCACTAAGTACCCTCTTTGGAGAGCTCACAGAAACCTAAAGACTCCAATAGCGCCAATTATGCCACTCCGAAGTCCCTCTGGCACCTGGTTTCGAAGTGATGAAGAAAGAGCCAGTGCTTTCGCTGACCATTTACAAAATGTATTCCGACCAAATCCCTCTACCAACACATTTATTCTCCCTCCTTTAATAGCAGCCAATCTAGATCCTCAAGAACCCTTTGAATTCCGACCATGTGAACTAGCAAAGGTTATCAAAGAGCAACTGAACCCAAGAAAATCGCCTGGCTACGACCTAATAACTCCAAGAATGCTCATTGAACTCCCAAAGTGTGCTATTCTTCACATCTGCCTGTTGTTCAACGCAATCGCCAAGCTTGGATACTTCCCTCAAAAATGGAAAAAGTCGACCATAGTAATGATTCCAAAGCCAGGAAAAGATAAAACGCAGCCATCATCATATAGACCGATAAGCTTACTAACATGTCTTTCAAAGCTGTTTGAAAAAATGCTACTCCTTCGGATTAGCCCTCATCTTAGAATAAACAACACACTTCCAACACATCAATTTGGCTTTAGAGAAAAACATGGAACCATCGAACAGGTCAACCGAATCACGTCAGAAATTCGTACTGCTTTTGAACATCGAGAATACTGCACAGCCATTTTTCTAGACGTCGCGCAGGCATTTGACAGAGTGTGGCTCGATGGACTTTTGTTTAAAATAATCAAGCTGTTGCCCCAAAACACACATAAGCTACTGAAGTCATACCTATATAACAGAGTGTTTGCAATAAGATGCGATACAAGCACTTCACGCGATTGCGCAATCGAAGCTGGAGTGCCGCAAGGCAGTGTACTGGGTCCAATCTTATACACCCTGTATACGGCGGATTTCCCCATAGACTACAATCTAACAACCTCCACGTTCGCTGATGATACCGCGATACTCAGTCGCTCGAAATGCCCAATAAAAGCCACGGCACTCCTATCCCGACACTTAACATCTGTAGAACGATGGCTTGCCGACTGGAGAATTTCAATAAATGTTCAAAAATGCAAGCAGGTTACCTTTACCTTAAACAAACAAACATGCCCACCACTGGTCTTGAATAACATATGCATTCCACAAGCCGACGAGGTAACATATCTGGGAGTTCATCTGGACAGGCGGCTCACTTGGCGCAAACATATAGAAGCCAAATCGAAACATCTTAAACTTAAAGCAAGGAACCTCCACTGGCTCATAAATGCTCGCTCTCCACTTAGTCTGGAGTTCAAAGCTCTTCTATACAACTCCGTCTTAAAACCTATCTGGACTTATGGCTCCGAGCTGTGGGGCAACGCATCCAGAAGTAACATAGACATTATTCAGCGAGCACAGTCAAGAATTCTGAGAATTATCACTGGAGCGCCGTGGTACCTTCGAAACGAAAACATACACAGAGACCTAAAAATCAAATTAGTAATCGAAGTAATAGCTGAGAAAAAAACGAAGTATAACGAAAAGCTGACCACCCATACAAATCCCCTCGCAAGAAAACTAATCCGAGTATGCAGTCAAAGCCGGCTGCACCGCAACGACCTCCCAGCCCAGCAATAAACTTATTAGGGCATTAATGAAAAAAAAAAAACTATCACTAAGTGAAAGTTAATTAAGTTAGATTAAGATTTGAACACTTATTGTTAGTCTCTTAACACAAAGGGAAGATTCAATAAATAATAAAAATTAAAATAAAAAAAAAAAAAA	.	PASS	SVTYPE=INS;END=391571;FAMILY=Doc;STRANDS=-;SUPPORT_TYPE=both_sides;RE=26;AF=1.0;TSD_LEN=9.0;TSD_SEQ=CATATTGAA	GT:DR:DV	0/1:26:27
chr2R	4025755	208	N	TGTTCACACATGAACACGAATATATTTAAAGACTTACAATTTTGGGCTCCGTTCATATCTTATGTAAATGAATCGAGAGCGATAAATTATATTTAGGATTTTGTTATCTAAGGCGACATGGGTGCATTGCTCAAAAACATGTAATTTAAGTGCACACTACATGAGTCAGTCACTTGAGATCGTTCCCCGCCTCCTAAAATAGTCCCTTAGTGGGAGACCACAGATAAGGTCCTCGCCGCTCAAGATAGGCAGATGTGCCCGAGCGTGGGACCTCGATAAGGCGGGGACTATTTACTTAGGCCTCTGCGTAGGCCATTTACTTTAAGATGCGATTCTCATGTCACCTATTTAAACCGAAGATATTTCCAAATAAAATCAGTTTCTTACAAAAACTCAACGAGTAAAGTCTTCTTATTTGGGATTTTACATTTGGTCAATCGAGCCTTTAATCGACTCTGCAGTTTCCCCCTACCAAAGGTAAGGGACTCAGAGAAAGGCCAGCTCCTTTAAGCATTGCTAAGTTAATCTTGCAGCTAAAGGTAGCAAAAATAAGTGACTCTTGTTTCCCCCTACCAAAGGTAAGGAACAGAGTATAAATATAAAAAGCAAAAAGATACAAAAGAATCTTTTATGTTTTAAAACAAGCACCTTATAGTCTATAGCTAAAGGTTGCTTTGTGTACCATTATAAATTGTGGTAAGGCGTGCTTGAGGCCATACATCAGCAATTGTGAAATTAAAAAGTGCATAACAAAAGTGCCTTATAAATGCTCTAATAGCATTAAATCAGCTCATAAATAGAGTGCAGTGTATATGCCATAAGAGCATAAATTAAATAAAAAGTGCCTGAAAACAGTGCCTTATAAATGCTCTAATAGCATTAAATCAGCTCATAAATAGAGTGCAGTGTATATGCCAAAAGAGCATAAATGCCGAAATAAATGGCTAAAAAACAAAAAATCTGACTGGACTACAAAAATAATAAAACGTGCAAAAAAAAAAAATCATCTTTAAACATCGACGGAGCCTTAAAGAAGAGAAGGAAGTCAAATTCAAAGGAGCCTCTACCAGCAGCAGAAGCAGCAACAACAGCAGCAGCAGAAGCAGCAACAGCAGTAGCAACAGCAGCAACAACAGCAGCAACAGCAGCAGCAACAACAACGACATCAGCTAAGTCAAAACAAGAATTTTCTGTTTATCCAAACACACATATATATATAAATACATATAAAATACATATACACGTACTATATATATTAAGAAATTACAAAAAATTTTTCAAAATGATGTCAGAAAAGACTATTCAATTCCTTAAGAAGCAGTCCGAAATTATTTTGGAAATTAGAAAGTTGGAAGTAAAACCAACATTAACAGATGTAGAAATTCTAAAATTAAATGAGCTTCAAAAATGTTTCATTGCTAATCATAGCAATTTGTTAAAGATCGGCGTTGTCGATCATGAATATTTTAACGCGAAGCAGTATGATTTAATAATGATGGTGTTAGAAAAAATTAAAAATAAAAATGAAAAAATTAAGGGCGAGTCGGTAGAAAACACTTTCCCTAAATCAAACACTGTCCCTAAATCAAACCCTCCCCTACATTAAACCTTGAAATGCGTGGTCACCCTGAAAAAGAGAGTATAGCACAAAACAACGCTTTAAAAGTAGAGCAGGCATTTCGTAATAATGTTGGCCAATTTCGAGTATATCTAGAAGATACGTCTAAACTAATAGACAGTAGTCCAGATTTCCTTAAAATAAGGAAAAATAAAATTGAATTTTTATGGCATAAAATAGATAACCTGATTGAACAGGTGAATAGTCATTTTGAGAGTTCGCTATTCGAAGAAGAAATTAGCGAACTTGAATTTGACAAACAAAATATTCTTACAGCCATTAATAGTCGACTCAGTGGCACAATAAATAAAGCTGAAATGTCGACGGTTGTTAAGGCGGAGGAGTTACCAACCCTGCCTAAAATACAGATTCCCACTTTCTTTGGTGATTCCAAAGAATGGGATCTTTTTAATGAACTCTTTACAGAGCTCATACATGTGAGAGAGGATCTCAGTCCTTCTCTCAAATTTAATTATCTAAAGTCAGCATTAAAAGGAGAAGCCAGAAATGTGGTTACTCATTTACTGCTCGGCTCTGGAGAAAATTATGAAGCCACTTGGGAGTTTTTGACCAAGCGATATGAGAATAAAAGAAACATATTCTCAGATCATATGAATAGGCTTATGGATATGCCAAATTTAAATTTAGAATCCAATAAGCAAATAAAGACATTTATTGACACGATTAACGAGTCAATTTATATTATAAAATTAAAGGCACAATTACCAGAAGATGTGGATGCAATTTTCGCTCACATAATTCTTCGGAAATTCAATAAAGAATCACTCAATTTATATGAAAGCCATGTTAAAAAGACAAAAGAAATACAGGCACTTTCTGATGTCATGGACTTTTTAGAGCAAAGGCTCAATTCTATATCATCATTCTCACAGGAAGTAAAACCTGTAAAGAAAATGATTAATAATAACAAGAATAAAAATTATAGTGACAATTGTGCATATTGCAAACTACCAAGGCATTATTTAATTCAATGCCATAAATTTAAAATAATGAATCCAGCAGAACGGTCTGACTGGGTAAGAAAAAATGGGATTTGCCTAAGATGTCTGAGGCATCCGTTTGGTAAAAAATGTATAAGCGAGCAGCTTTGTTCGACTTGTCGTAAACCTCACCACACGTTACTTCACTTTGCAGGTCATAATCCAGAAAAAGTGAATACGTGTAGAACAACAGGTCAAGCCTTGTTGGCCACGGCCTTGATTCAAGTAAAGTCGAGGTATGGAGGCTTTGAACAATTAAGAGCATTGATTGATAGTGGCTCTCAAAGCACAATTATTTCAGAAGAGTCTGCACAGATTCTAAAATTGAAAAAATTTCGGTCTCATACTGAAATAAGTGGAGTATCTTCCACAGGAACGTGCATCTCCAAGCACAAAGCGGTTATTTCGATAAGAAATTCTCCGAAAAATTTAGAAATTGAAGCAATTATTCTCCCAAAACTTATGAAGGCACTTCCAGTCAACACGATTAATGTTGATCAGAAAAAATGGAAGAACTTTAAATTAGCCGACCCCGATTTTAATAAACCGGGTCGCATTGATTTAATCATTGGAGCAGACGTATATACTCACATTCTGCAAAATGGAGTTATAAAAATAGACGGTCTCCTTGGGCAAAAAACTGATTTCGGGTGGATAGTTTCTGGATGTAAAAAATCCAAAGGAAAAGAAACCATTGTAGCCACAACAATAGAAATAAAAGAGTTAGATCGCTACTGGGAAGTGGAAGAAGAAGAAAAAGATGATATCGAGTCTGAAATCTGTGAAAATAAATTTATCAAAACGACAAAAAAAGATTCAGATGGGCGATACATTGTGTCAATTCCATTCAAGGAGGATGTCACCTTAGGAGATTCAAAGAAACAAGCGATAGCTCGTTACATGAATCTGGAGAAAAACTAAAAAGAAATGAAAAACTTAAGGTTGACTACACTAAATTCATGAATGAATACATGGATTTAGGACACATGATTGAAGTGAGTGATGAAGGCAAATATTTTTTACCGCACCAGGCAGTGATTAGAGATTCAAGCCTTACGACCAAATTGAGAGTAGTTTTTGATGCTTCAGCAAAAACTACGAATAACAAAAGTTTGAACGACATAATGTGGGTTGGGCCACGAGTTCAAAAAGATATTTTTGACATTATTATTAAATGGAGAAAATGGGAATTTGTTGTTTCGGCAGACATTGAAAAGATGTACCGACAAATTAAAATAGATAATAATGATCAAAAATATCAATATATTTTATGGAGAAATTCTCCAAAAGAAAAAATTAAAACATATAAATTAACCACAGTCACTTACGGAACTGCATCTGCACCATATTTGGCTACCAGGGTTCTGGTAGATATTGCAGATAAATGTAAAAACCAAGTTATTAGTGCAATAATTAGGAATGATTTCTATATGGATGACCTAATGACTGGAGCTGATTCGGTAGAAGAAGCTAATAAATTAATAACATTAATTCCCCATGAATTGCAGAAAGTTGGATTCAACTTAAGGAAATGGATTTCCAACAATTCCAAAATATTAACCACTGTGGAGGACACAGGGGACAATAAGGTTCTCAATATTATCGAAAATGAATGTGTTAAAACTTTAGGACTAAAATGGGAACCTCAAAAGGATTTATTTAAGTTCAGCGTAAATTGTAATGATGAATCAAAAAATATAAATAAGCGCGTTGTGTTATCAACGCTAGCAAAAATATTTGATCCGTTAGGATGGTTGGCACCAGTCACGGTTTCAGGAAAACTTTTTATTCAAAAACTTTGGATAAATAAAAGTGAATGGGATCAGGAATTATCCATAGAAGATAAAAATTATTGGGAAAAATATAAAGAAAATTTATTATTGTTAGAGAATATTCGAATCCCAAGGTGGATTAATTCAAACAGTTCTTCAGTCATTCAGATTCACGGATTTGCGGACGCCTCCGAAAAAGCATATGCTGCAGTAGTCTATGCTAAAGTAGGACCTCATGTTAATATAATAGCTAGCAAAAGTAGAGTCAACCCTATAAAAAATAGGAAGACAATTCCCAAACTCGAGCTGTGTGCAGCTCACCTGCTTAGTGAATTAATCCAAAGACTAAAAGGATCAATTGACAATATAATGGAGATCTATGCTTGGAGTGATTCCACGATTACCTTAGCATGGATTAACAGTGGTCAAAGTAAGATCAAATTTATAAAAAGAAGAACGGATGACATTCGGAAATTAAAAAATACTGAATGGAATCATGTTAAGTCAGAGGATAATCCAGCAGATTTAGCATCCAGGGGAGTGGATTCTAACCAGTTGATCAACTGTGATTTTTGGTGGAAAGGTCCGAAATGGCTAGCAGACCCAAAAGAACTTTGGCCTCGGCAGCAGTCTGTAGAAGAACCTGTCTTAATAAATACGGTATTAAATGACAAAATAGATGATCCTATTTACGAATTAATAGAAAGGTATTCCAGTATAGAAAAACTTATACGTATAATAGCATACATAAATAGATTCGTGCAGATGAAAACAAGAAATAAAGCCTATTCATCAATTATTTCAGTAAAGGAGATAAGAATAGCGGAAACAGTTGTTATTAAGAAACAACAAGAATACCAGTTTAGGCAAGAGATAAAGTGCCTTAAAATCAAAAAGGAAATCAAGACAAATAATAAAATATTGTCATTGAATCCATTTTTGGACAAGGATGGGGTTCTAAGAGTTGGAGGAAGATTGCAAAATTCCAATGCAGAATTTAATGTTAAACATCCAATCATTTTAGAAAAATGCCACCTAACAAGCTTATTAATAAAAAATGCTCATAAGGAAACATTGCATGGAGGGATAAACCTAATGCGAAACTATATCCAAAGAAAGTATTGGATTTTCGGGTTGAAAAATTCGTTGAAAAAGTATTTAAGAGAATGTGTAACGTGTGCAAGGTATAAACAAAATACAGCTCAGCAAATAATGGGTAACTTGCCAAAATATAGAGTGACGATGACATTCCCGTTTCTTAATACTGGAATAGATTACGCAGGTCCTTATTATGTTAAATGTTCAAAAAATCGTGGCCAAAAACATTTAAAGGATACGTTGCTGTATTCGTTTGCATGGCCACCAAAGCCATACACTTAGAAATGGTAAGCGATCTAACTTCAGACGCATTTTTAGCAGCACTCAGAAGATTTATTGCTAGACGGGGAAAATGTTCCAATATCTATTCAGACAACGGAACAAATTTTGTAGGAGCTGCAAGAAAATTAGATCAAGAGTTATTTAATGCAATACAAGAAAATATAACGATTGCAGCGCAGCTTGAAAAGGACAGGATTGATTGGCATTTTATTCCCCCGGCAGGACCTCACTTCGGAGGTATTTGGGAAGCTGGAGTTAAGTCAATGAAATACCATTTAAAGCGTATAATCGGCGACACTATTTTGACTTACGAAGAAATGTCAACTCTTTTATGTCAAATAGAAGCATGCTTAAATTCAAGGCCATTATACACTATAGTTAGTGAGAAGGACCAACAAGAAGTTTTAACACCAGGTCATTTTTTAATTGGAAGACCACCTTTAGAAATAGTCGAACCAATGGAAGATGAAAAAATCGGAAATTTGGATAGGTGGAGACTTATCCAAAAAATGAAGAAAGATTTCTGGGTTAAGTGGAAAAGTGAATATTTGCATACGCTCCAGCAAAGGAATAAATGGAAAAAGGAAATTCCTAATATAGAAGAAGGGCAAATAGTTTTATTAAAGGATGAGAATTGTCATCCTGCAAGATGGCCTTTAGGAAAGGTGGAAAAGGTGCATAAGGGGAATGATGATAAGGTCCGAGTGGCTAAAGTAAAGATGCAGGAAGGATATATCACTAGACCCATTACTAAAATTTGTCCCTTGGAAGGAATAAAGTCTGTTGACAAAAATGAGGCTGACCAAGAGCCAAAAAGACGAACTAGAGCGACATCGGGAATGTCCAAGATCGGAATCATTATGGCAATGTTGTTGTTTGTGTTAAGTTGTCAAGTTTCTAGCGCATTACCTAAAGATATAGCACCAAGATATTCTATAGACAAAATAAATAAAACCTCAGCAATATATCTAGACCCGCTAGGAGATGTTGAGATTGTGAGTACTTCTTGGAATTTGGTTATCTATTATAAAATGGATCCATATTTTAAAATGTTAACAAAGGGTAATGCGCTTATACAAAGTATGAGGAAAGTTTGCGAAAGACTTCATAGCTTTGAAGAGCAATGTAGTCTAGTCTTAGATAATATGCAAAGTCAGTTATCGGAACTTGAAGAAAACAATAAATTGTTTATGATACAGTCTAGATCTAGAAGCAAGCGTGCTCCTTTCGAATTTATGGGTTCCTTGTATCATATTTTATTTGGTATAATGGATGAAGATGATAGAGAGCAATTAGAAGAAAATATGAAGAATTTGTTAGATAACCAGAACAACCTTGATAAACTAATTCAAAAACAAACATCTGTGGTTGATTCAACTTCTAATCTATTAAAGAGAACAACAGAAGATGTTAACTCCAATTTTAGAAGTATGCAAATAAGAATTGAGAACATGACAGAAGTTCTTAAAGAAAATTATTATGTTTATAAGGAATCAATAAAATTCTTTATGATTACGAAACAGCTACACTCATTGATTGAAGAAGGCGAAAAAATTCAAGCAGGCATTATAAGCCTGTTGATTGATATTAATCACGGTAGGCTAAATACAAATATTCTCAGGCCAAATCAGCTTAAAAAAGAAATTGCCAAAATTCAGCAGAGTCTTTCGGAGAACCTAGTAATTCCAGGAAAACGGTCAGGTACGGAACTTAAGGAGGTGTATACACTGTTAACAGCCAGGGGTTTATTCATCGACGATAAATTGATCATTAGTGCAAAAGTGCCTCTGTTTAGCAGGCATCCATCCAAATTGTTCAGGCTTATTCCGGTGCCAATTCGAAATGAAGATCGGATAATAATGGTGCATACAACGTCCGAATATTTAATTTATAATTTTGAGATAGATTCCTATCACATAATGACGGAAGCCACATTAAATCAATGTCAGAAATGGCAACTAAATAAGAGAATATGCAAAGGAAGTTGGCCCTGGAATTCAGCGAATGATAATGCATGTGAGATTCAGCCTCTAAAGCCAGATAAAGCGGCGAACTGCATCTATAAAACAGTAGTCGACTCTAAAAGTTACTGGGTAGAGTTAGAAAAGAAAAGTAGTTGGTTGTTTAAGGTTCCTGCGAATTCAAAAGTCCGTCTGCAATGTACTGGCTCTCAAATTGAATTGTTTGATTTGCCTCAGCAAGGAGTTTTAAGCATTGCGCCATATTGTACGGCAAGAACCGACGATAAAATTCTAGTTGCCCACCATAACATTCAGTCCGAAAGTGAAGAATTATTATCAACACCTTATATAGGAGAAGTTAGTGAAGCGCCGAAGATTATTTGGGATCCGCTGAAACTATCAATATTAAATCATACTGAGGAATTTGAACGATTGAATAATGAAATTAAATTTATGAAAGAGAACCATCAAAAATTGAAAGATTTACATTTCCATCATATTTCCGGACATGCTGGATTAATTATTGCTTTAATACTAATGATAGTATTAATAATATATTTCATACGGAAATGTGCTGTGCAACAAAGAATGCAAGCAATAACCTTTGCAGGTCCGTTGCCAGTACTATAAATATCAATAGTAAATAAACAATAAAATAATATAACAAATAAAAATATACAGTCCACTATATCGTTGTTTAATAGAAAATGTACTTCTACATAGAAAAAGCAAAATGTTTAAAATAAGTTAATTGAGTACAAATTGTTGAATTAAAAATAATATAAACCATAATTGTAATCCAATAAAATTAAAAGCCAGAAAAACTAGGCCCATTGAAATCTTAGTTGCAAAATAAATGAACATATATCAAATAAATACAGTCCACTACTGTTATAAATGCAACTAATATACTAATGTACATCTCAGCTTGCTGGCCCTTTGGCAGAATGTTCACACATGAACACGAATATATTTAAAGACTTACAATTTTGGGCTCCGTTCATATCTTATGTAAATGAATCGAGAGCGATAAATTATATTTAGGATTTTGTTATCTAAGGCGACATGGGTGCATTGCTCAAAAACATGTAATTTAAGTGCACACTACATGAGTCAGTCACTTGAGATCGTTCCCCGCCTCCTAAAATAGTCCCTTAGTGGGAGACCACAGATAAGGTCCTCGCCGCTCAAGATAGGCAGATGTGCCCGAGCGTGGGACCTCGATAAGGCGGGGACTATTTACTTAGGCCTCTGCGTAGGCCATTTACTTTAAGATGCGATTCTCATGTCACCTATTTAAACCGAAGATATTTCCAAATAAAATCAGTTTCTTACAAAAACTCAACGAGTAAAGTCTTCTTATTTGGGATTTTACA	.	PASS	SVTYPE=INS;END=4025755;FAMILY=roo;STRANDS=-;SUPPORT_TYPE=both_sides;RE=35;AF=0.949;TSD_LEN=nan;TSD_SEQ=None	GT:DR:DV	0/1:35:37
```
