## Supplemental File 1 for "Local assembly of long reads enables phylogenomics of transposable elements in a polyploid cell line": AB8.telr.vcf (part 2 of 3)

```
chr2R	4137465	209	N	CGCCAATATACATCCGCGAGAAGAGCACAAGCCGTCTTGTAAATACTTTGATTGGCCTTATTGGGAAAGATAGCTTTCATATAACTCCCCTCGTAAGAGGTACTATCAACGAAATCAAACTTCAGACGAAAACGGAGGACGACTACAGAAAAGTCACAAACTATTTTACCGCACAAAAAATAGGCTTCTACACCTACCAGCTTAAAAGCAGCAAGGGCCTGCAAGTAGTCCTGAAGGGCATTGAGTCTGATGTTACGCCCGAAGAGATAACTGAGGCGCTAAAGGAAAAGGGATTTTACGCCAAAAACGTGTTCAATATCAAAAACAGAAACAGGCAGCCCCAACCACTCTTCAAGATTGAGCTTGAACCAGAAAACAAGCCTCCTAGAAAAAACGAGGTTCACCCAATTTACAAACTCCAGCTCCTTTTGCACCGTAGGATCACGGTAGAAGAGCCGCACAAACGCAACGCTCCTGTACAATGTACAAACTGCCAAGAGTATGGCCACACGAGGTCATATTGTACACTTCGCCCGGTGTGCGTAGTCTGTGGAGATCTCCACGACTCCAAACAGTGTCAAATTAACAAAGAAAATGCATGCGAGAAAAAATGTAATAACTGCGGGGGCAATCACACAGCAAACTACAGAGGCTGTCCAATCTACAAAGAGCTGAAAATCCGTCTTCACAAAAGAATGAACACGGCGCGGGCACACCAAGGATCAGCTACCCTGATACCATCAGAGACAAATCCTGAAGTAATTTTCTCGAAAACAGCTAGTTTCGCTCCCTGGCCTACATTCAACACTAACAAGACAACATTTGCTAACGTTTTAAAATCAGGTATGACGCCTCCAACCCAAAACTCCCGAACTCCACATGAAGTGCACACAAAATTAGACACACAACAAAACTATCACCCAGCTGCGCAGCAGGAAACAAAAACTGAAGCTATGATGCAAGCCTTACAACAGAGCATGATGGAATTTATGACATTTATGAAGACCACCATTCAAGACATGATGCGTAATCAAAACCTTTTGATACAAATGCTTGTAGCCCAACAATCAAATAAATAATGGCTACCTTACGCATAGCTACGTGGAACGCCAATGGCGTCTCACAGCGCAAACTTGAGCTAGCTCAATTCCTACATGAGAAGCATATCGACGTAATGCTTCTTTCGGAAACTCATCTCACAAGCAAATACAATTTTCAAATAAGAGACTACCATTTCTACGGTACAAATCATCCCGACGGAAAAGCACACGGTGGCACCGCCATACTCATAAGGAACCGTATGAAGCACCACTTTTACAAAGAATTTGCGGAAAATCATCTTCAGGCCACATCTATCAACATTCAGCTGGATGACAACACTCTCCTTACACTAGCGGCCGTATACTGCCCCCCCCGTTTCACAGTATTAGAAGCTCAATTCCTGGATTTCTTCCAAGCACTAGGGCCACACTTCATTGCAGCAGGCGACTACAACGCTAAACATACTCACTGGGGATCGCGACTTGTGAACCCAAAAGGAAAACAGCTTTATAAGACGATAATAAAAGCCACTAATAAACTTGACCATGTTTCCCCCGGGAGTCCTACATACTGGCCATCAGACCTCAATAAGCTGCCAGACCTGATCGACTTCGCAGTTACGAAAAATATTTCCCGCAGTTTGGTTAAAGCTGAATGTCTGCCGGATCTCTCATCTGATCACTCGCCTGTACTAATTCACCTCCGCCGATACGCAGAAAACGTGAAACCACCAACCAGATTGACCTCTAGCAAAACAAACTGGCTCAGGTATAAAAAATATATAAGTTCACATATTGAGCTAAGCCCAAAACTCAATACTGAATCTGATATAGAGAGCTGCACGTGTGCATTGCAATCCATCCTTACTGCAGCAGCTCTTACTGCAACACCCAAAATAACAAATAATACAATTAATTCAAAAAAGACCAACGTACAAATCGAGCAACTCGTCCACGTAAAACGTCGCTTACGCAGAGAATGGCAATCTTCCAGATCCCCAACTGCAAAACAAAAGCTAAAAGTAGCCACACGGAAACTGGCCAACGCTCTGAAACAAGAAGAGGACGACGATCAGCGCCGATACATAGAGCAACTCACACCAACAGGCACAAAACAAAAGTCACTGTGGCGAGCCCACTCAACTCTTCGCCCACCGACTGAAACCGTTTTGCCGATAAGGAATTCATCAGGTGGCTGGGCCCGTAGTGATGAAGACAGAGCCAACACATTTGCCGCTCACCTACAAAATGTGTTCACGCCAAACCAGGCTACTAGCACATTCGCGCTACCGTCCTATCCCGTAAACCGCCATCAGCAACACACCCCAATTGTGTTTCGTCCTAAAGAAATAACTAAAATAATCAAAGACAATCTCAGCCCGAAAAAATCCCCCGGCTACGACCTTATAACACCGGAAATGATCATCCAGCTGCCACATTCTGCAGTTCGCTACATAACCAAGCTCTTTAATGCCATCACCAAACTTGGTTACTTTCCACAACGATGGAAGATGATGAAGATCATAATGATTCCAAAGCCTGGTAAGAACCACACAGTCGCTTCATCTTACAGACCAATAAGTCTACTCTCATGCATTTCGAAACTATTCGAAAAATGCCTGCTGATCCGACTTAATCAACATCTGATATACCACAATATAATCCCAGCCCACCAATTTGGATTTCGCGAAAGCCACGGAACCATTGAACAGGTGAATCGTATTACAACGGAAATAAGAACTGCATTTGAATATCGCGAATACTGTACAGCAGTATTTTTAGACGTATCCCAAGCATTCGACAAAGTCTGGCTCGACGGCCTAATGTTTAAAATTAAAACATCCCTACCCGAAAGCACACACAAACTTCTAAAGTCTTACCTCTATGACAGAAAGTTTGCAGTGCGGTGCAACACTGCCACTTCCACTGTTCATACAATTGAGGCTGGAGTCCCCCAAGGCAGCGTTCCTGGGCCAACCTTATACCTCATCTATACAGCCGACATCCCTACAAATAGTCGCTTAACGGTATCCACATTTGCCGACGATACAGCTATCCTTAGCCGTTCAAGGTCCCCTATCCAAGCTACAGCACAGTTGGCACTGTACCTCATCGACATTGAGAAGTGGCTCTCTGACTGGCGAATAAAAGTAAACGAGCAAAAATGCAAGCACGTGACGTTTACGCTAAACAGACAAGACTGTCCTCCGCTCTTGTTGAACAGCATACCACTCCCGAAAGCAGACGAGGTAACGTACCTAGGAGTACACCTAGACAGAAGACTCACATGGCGCAGGCACATTGAAGCCAAAAAAACCCAACTTAAACTCAAAGCCAACAACTTACACTGGCTCATCAACTCTGGTTCTCCGCTCAGCCTAGATCACAAGGTCTTGCTCTACAATTCTATATTGAAACCAATCTGGACCTATGGCTCACAGTTATGGGGCAATGCCAGCAACAGCAATATTGACATCATTCAGCGAGCACAATCAAAGATTCTGAGAACCATCACTGGGGCACCGTGGTACGTTCGGAGTGAAAACATCCAAAGAGACTTAAATATCCCATCAGTTACCAACGCAATCACGGAACTTAAGGAAAAATACCATAGCAAGCTTCACACGCACCCCAACCACCTAGCGCGAGGTCTAATCCAGCTCAGCAGCCGTTCCCGTCTCCGGCGAAAGGACCTACCAACCCAGCGAATAAATTATTAGGGCCGTTTAAACATAGAACAGTTGGAAAAATAATACAACTGTTCAAAAATACTTGTTATAGTTAAGATTTTTAAACTTATTGTTAGTTCTTATACAAGAAGATTCAATAAATAAAAGCAAAGTAAAATAAAAAAAAAAAAAAAAAA	.	PASS	SVTYPE=INS;END=4137473;FAMILY=F_element;STRANDS=+;SUPPORT_TYPE=both_sides;RE=37;AF=1.0;TSD_LEN=9.0;TSD_SEQ=GAATCTACT	GT:DR:DV	1/1:37:2
chr2R	4522515	210	N	AGTGACGTATTTGGGTGGTCCAAACCAGCCACTTCCATTATTTCAAAGAAATCAGTAATGCACTCTAGTAATTTTCCATAACGTATCCCAGCTGCGCAGCATTCGTTTATCTTGGCAGCGCAGCCGTTCTTGTAAACATCCTAAAGCCTGACCTAAGCAGATTTGACTGCCCTCTTTCAACGCTACCTAATCTTAAGAACCCAAGAGCGAGGCTCTCCCGAAATACAAATATTGTTCAAATACTGAGGCTTCTCCTCAATCCAATTTGCATTTGATTTTAGTCTTAAGCTGAGATCCAAAGAATAAAGTCGTGAAAACTATTTCTCCTAAAAACTATTTTTTATTTCTTGGCGTTGTCCTTAGTCAACTGACGGGACATTAGTTCGACTCATAAATAAAACAACAATTTTACTGGCGCAGTCGGTAGGATACAAAAGTATCCGAAAAAAAAGAACCTTCGAGTGGAAAATAAGTTAAATTTTATAGTCCAGTGCTCGAAACATCTCCCAAAATAAATTCGTGAAAACTCTTCAACTTGGATTATAATTCCAATTCGGTTATCCAATAATAAGTGGAAGTGAAATACGAAACAAAAATATTAAGTCCAAAGGCAACCAAGTTTTAAAACCAACATATAAAAATAAAAAAATTAAAACAATATAGAATTTTAATAATACAACACAAAAATTTACAAAACAAAAAAACAAACAAGTGAAACTAGAAATCTTGAATATAAGGAGGGAGAGAAATTAACATTTACAAATACAATTAAACACGTACTAAATACAACACATAACTCCCCAATTTATTCGAAACAATACCCACTTGCGCAAACACACGAAATCGAAGTAGAAAACCAAGTACAGGAAATGCTGAATCAGGGATTAATTAGGGAAAGTAATTCTCCATACAATAGTCCTACTTGGGTCGTACCAAAGAAACCGGATGCTTCTGGCGTAAATAAGTACAGGGTAGTAATTGATTATAGAAAGCTAAATGAAATAACCATACCTGACAGATATCCAATCCCAAATATGGACGAAATTCTTGGCAAACTGGGTAAATGCCAATATTTTACAACGATCGATCTGGCAAAGGGATTTCATCAAATAGAAATGGACGAAGAATCAATTTCTAAAACTGCATTCTCCACAAAAAGCGGTCATTACGAATACCTTCGAATGCCATTTGGCCTTAGGAATGCACCCGCTACTTTTCAAAGGTGCATGAATAATATCCTTCGACCGTTGCTTAACAAACACTGTTTGGTGTATCTGGATGATATTATAATTTTTTCAACATCCCTTACAGAACATTTAAATTCAATACAATTAGTTTTTACAAAGCTTGCAGATGCAAATTTAAAATTGCAACTAGACAAATGTGAGTTCTTAAAAAAGGAAGCTAACTTTCTTGGTCACATAGTTACCCCTGATGGTATTAAACCAAATCCTATTAAAGTTAAAGCCATAGTTTCATACCCAATTCCGACAAAAGTAAAAGAGATAAGAGCTTTCCTTGGATTAACAGGTTATTATCGCAAATTTATTCCAAATTACGCAGACATAGCAAAACCCATGACCAGCTGCTTAAAAAAAGGAGCAAAGATAGATACACAAAAACTTGAGTACATAGAGGCATTCGAAAAACTTAAGGCTTTGATAATTCGTGACCCAATTTTACAATTACCTGATTTTGAAAAGAAATTTGTTTTAACCACAGATGCAAGTAACTTGGCCCTCGGGGCTGTCCTTTCTCAAAACGGTCATCCTATATCTTTTATTAGTAGAACACTTAACGATCACGAATTAAATTACAGTGCTATCGAAAAAGAATTACTTGCCATAGTTTGGGCCACAAAAACTTTTCGACATTATTTACTAGGACGACAATTTCTCATTGCCAGTGACCATCAACCTCTTAGATGGCTTCATAACTTAAAGGAACCGAATGCTAAGTTAGAAAGATGGAGAGTTAGATTAAGCGAATACCAATTTAAAATAGATTATATTAAAGGGAAAGAAAATTCAGTTGCCGATGCATTATCAAGAATTAAAATTGAAGAAAATCATCATAGTGAAGCTACTCAACATAGTGCAGAAGAGGACAATAGCAACCTTATTCATTTAACAGAAAAACCAATAAATTATTTCAAAAAACAAATAATCTTTATTAAATCCGATAAAAATAAAGTAGAGCATTCAAAAATATTCGGTAACTCCATTACCACAATTCAATATGATGTAATGACACTTGAAAAGGCCAAACAAATTTTACTCGATCACTTTATCCATAGAAACATTACCATTTATATTGAGAGCGATGTAGATTTTGAAATTATTCAAAGAGCACACATAGAAATTGTTAATACCACCTACACAAAAGTAATTCGCAGTCTTTTCCTATTAAAGAACGTTGGTTCATACGCCGAATTCAAAGAAATCATACTTCAATCACATGAAAAACTTTTACACCCTGGTATACAGAAAATGACAAAATTATTTAAAGAAAATCACTTCTTTCCAAATAGCCAACTATTAATTCAGAATATAATAAACGAATGCAACATATGCAATTTGGCCAAAACAGAACATAGAAACACCAAAATGCCTTTAAAAATCACACCCAACCCGGAACATTGCCGAGAAAAATTTGTAGTAGATATTTATTCATCTGAGGGAAAACATTACATCAGTTGCATTGATATTTATTCTAAATTCGCTACACTTGAGCAAATTAAAACTAAGGATTGGATAGAATGCAGAAACGCATTAATGCGCATTTTTAATCAACTAGGTAAACCCAAATTATTAAAGGCAGACAGAGACGGAGCTTTCTCCAGTTTAGCTTTAAAGCGATGGCTTGAAGAAGAAGAAGTCGAATTACAGCTCAATACAGCAAAAAACGGGGTAGCAGACGTCGAAAGATTACACAAAACAATAAATGAAAAAATTCGTATAATCAATTCATCTGATGATGAAGAAGTAAAATTAAGCAAGATAGAAACAATCCTCTACACATACAACCATAAAATTAAACATGACACTACTGGACAGACACCTGCTCAAATTTTCTTATACGCTGGGCATCCCATATTAGACACTCAAAAAATTAAAGAGAAGAAAATAGACAAAATAAATGAAGACAGACAGGAATTTAATATTGACACTAATTACAGAAAAGGTCCACTACAGAGAGGCAAATTAGAAAACCCATTTAAACCAACCAAAAATGTAGAACAGACAGACCCTGACCATTACAAAATCACTAATAGAAATAGAGTTACGCACTACTACAAAACACAATTCAAAAAACAAAAGAAAAATAATAAACTCTCAATTACACAGACACACAATCATATTTTGAAAAAGAAAATAAAGTTTATAATACCGAAAATAAAGAAGTAAAAAATGAATGTGTCACCAATATTATTAAACACTTAAATCCAATTTGTAATTTTAAGCCAGTACACACGAACGAAATAATAAAATACATAGAACCAAACACAATTGTAACCTGGAACTTAACCCAAACAATTCTTAACCAAAATTGCCAAAATTCAATTAATAAAATAAAAATAGAAGGAAACAAAATGATAAGAGTAACGCAATGCAAAATAGAAATCAATAATATAATTTTAAGTGAAAATCTGTTAGAACCAGAAATAGATTTGACACCACTATACACACCACTTAATATAACAAAAATAAAAATTGTAAAACACAACGACATTGTTGAGATGATTTCAGAGAACAATATTACACTTTACATACAAATGATCATTGTAATAATCGCACTAATTTTGTTGTACTCATATTTAAGATATGTATCATTTAAACCATTTATGATGCTGTATGCAAAACTTAAAATAAGAAAAAATCAAAATCAAAACACACCACAACAAACAGAAATAGAAGAAACTCCATTTCCCACACTATATCCATCAATCCCAGCCCAAGTATAGGCTTCTCTTTAAGGGAAGGGGAGTGACGTATTTGGGTGGTCCAAACCAGCCACTTCCATTATTTCAAAGAAATCAGTAATGCACTCTAGTAATTTTCCATAACGTATCCCAGCTGCGCAGCATTCGTTTATCTTTGGCAGCGCAGCCGTTCTTGTAAACATCCTAAAGCCTGACCTAAGCAGATTTGACTGCCCTCTTTCAACGCTACCTAATCTTAAGAACCCAAGAGCGAGGCTCTCCCGAAATACAAATATTGTTCAAATACTGAGGCTTCTCCTCAATCCAATTTGCATTTGATTTTTAGTCTTAAGCTGAGATCCAAAGAATAAAGTCGTGAAAACTATTTCTCCTAAAAACTATTTTTTATTTCTTGGCGTTGTCCTTAGTCAACTGACGGGACATTAGTTCGACTCATAAATAAAACAACAATTTTACT	.	PASS	SVTYPE=INS;END=4522519;FAMILY=297;STRANDS=-;SUPPORT_TYPE=both_sides;RE=29;AF=0.977;TSD_LEN=nan;TSD_SEQ=None	GT:DR:DV	0/1:29:42
chr2R	4973656	211	N	TATCTACCCATATCCCAGAAAAATTATGAAATTTCGCGTTCGCACTCACACTAGCTGAGTAACGGGTATCTGATAGTCGGGAAACTCGACTACAGCATTCTCTC	.	PASS	SVTYPE=INS;END=4973660;FAMILY=INE_1;STRANDS=+;SUPPORT_TYPE=both_sides;RE=42;AF=1.0;TSD_LEN=5.0;TSD_SEQ=CTTCC	GT:DR:DV	0/1:42:49
chr2R	5005602	212	N	CAAAGACACTAGAATAACAAGATGCGTAACGCCATACGATTTTTTGGCACACGATTTTTTCGCCGTGGCTCTAGAGGTGGCTCCAGGCTCTCTCGAATTTTTGTTAGAGAGCGAGAGAGCGGAGAGCGCTACAGCGAACAGCTATTTTCATCGCATAAAGTGATAGCAGACAACTGTATGTGTGCACACGTATGCTCATGCATTGTAAATTTGACAACATATGCCCTTCACCTTAGAAGTTCTTTGACTTTAAATCTATATTATTGTTGATCAATTGGCACCATGCGAAAAATTCTTGTTTTGCATTATTATTATTATATGAAAATAGATTAGAAATAGCCAAATCTATGTACATATTATCAGAAAAATAAATTTCAAAAATGACTTTATATAAGAATATTTGTCATTAGAGTATTCATCTTGCGGCGTGTGAAAAATTATTAAGGCAATGATTGTTGAGTGCTTGTGTCCGCACTTCGTGCCTCAAGATATGAACCAAGGAAAGACACTAGAATAATTGTAGTGTCTTTGATATTACTTTTGCAATAAACAGTTATCATATTTAATTATTTAGTATATTTATTAAATCATTTGACTTAATATGATGTAACATTAACATTAAAAGTGTTTCAAAAAAAATATTTCGCTTTTAAAATATTGTCAGATGAGAGACAAATTAGAATTAAACATAAATATAAATGTGTAAACGGTAGCTAATTCGAGCGGCGATTTTAACAAACAAATTTAATAAGCTTTAAAATTATAAAAGTCAGGTCGCGAATTTTTAAAAATTATTTTATTTTATCATATTGCTACGAAATTGGCAAAAACTACCCTAATATGTACAATGTAAATTCGTTTCTTCGATCAGAATTGATTTCGGCCCGAAAACCTTCTTCTAGCACAACACACACACATATACGCGTTCTCGTCTCTTGTTTTTACTCACACAAGCAAGCAAATTCTATTTTTAGATTTCTTACGCTCTCAGCGTGAGCGAGCGGAAAGAGAGCAATTTTGGCCGTCTCTAAAAAAGTGGCTGCATAGTGCAAAACCAATGTATGGCCGTTACGCATCTTGTTATTCTAGTGTCTTTG	.	PASS	SVTYPE=INS;END=5005607;FAMILY=1360;STRANDS=-;SUPPORT_TYPE=both_sides;RE=32;AF=1.0;TSD_LEN=6.0;TSD_SEQ=TTAAAC	GT:DR:DV	0/1:32:45
chr2R	5179632	213	N	CAAAGACCCTAGAATAACAAGATGCGTAACGCCATACGATTTTTTGGCACACGATTTTTTGGCCGTGGCTCTAGAGGTGGCTCCAGGCTCTCTCGAATTTTTGTTAGAGAGCGAGAGAGCGAAGAGCGCTACAGCGAACAGCTATTTTCAACGCACAAAGTGATAGCAGACAACTGTATGTGTGCACACGTATGCTCATGCATTGTAAATTTGACAAAATATGCCCTTCACCTCAGAAGTTCTTAGACTTTAAATCTATATTATTTTTGATCAATTGGCACCATGCGAAAAATTCTTGTTTTGCATTGCCTTAACGTTATTATTATTTGAAAATAGGTTAGAAATAGCCAAATCTATGTACATATTATCACAAAAATAAATTTCAAAAATGACTTTATATAAGAATATTTCTCATTAGAGTATTCATCTTGCGGCGTGTGAAAAATTAATAAGGCAATGATTGTTGAGTGCTTGTGTCCGCACTTCGTGCCTCAAGATATGAACAAAGCAAAGAAACTAGAATAATTCTAGTGTCTTTGATATTACTTTTGCAATAAACAGTTATCATATTTAATTATTTAGTATATTTATTAAATCATTTGACTTAATATGATGTAACATTAACATTAAAAGTGTTTCAAAAATAAATATTTAGCTTTTAAAAAATTGTCAGATGAGAGACAAATTAGAATTAAACATAAATATAAATGTGTAAACGGTAGCTAATTCGAGCGGCAATTTTAACAAACAAATTTAAAAAGCTTTAAAATTATAATAGTCAGGGCGCGAATTTTAAAAAATTTTTTTATTTTATCATATTGCTAGGAAATTGGCAAAAACTACCCTAATATGTACCATGTAAATTCGTTTCTTCGATCAGAATTGATTTCGGCCCGAAAATCGTCTTCTAGCACAACACGCACACTTATATGCGTTCTCGTCTCTTGTTTTTACTCACACAAGCAAGCAAATTATATTTTTAGATTTCTTACGCTCTCAGCGGGAGTGAGCGGAAAGAGAGTAATTTTGGCCGTCACCAAAAAAGTGGCTGCATAGTGCCAAACCAATGTATGGCCGTTACGCATCTTGTTATTCTAGTGTCTTTG	.	PASS	SVTYPE=INS;END=5179637;FAMILY=1360;STRANDS=-;SUPPORT_TYPE=both_sides;RE=53;AF=0.973;TSD_LEN=6.0;TSD_SEQ=TAATAA	GT:DR:DV	0/1:53:67
chr2R	5310802	214	N	GTGACATATCCATAAGTCCCTAAGACTTAAGCATATGCCTACATACTAATACACTTACAACATATACACCCCAATACAACATACACTACTCCGGATGTATCCAACAGATACCAGAAAGAATAAGATTGTTAAAAAAACCCCAATTCTAGATAAGTCACCCACTGGTAGACTAAACATCCGTCCCCTAATTTAAACAATTCCTTGCTTAAGCCTCACCCCATCGTCACATTCCCACGTTCAAAGCTCGGAGCCGCAATCCCGAAAAACAAAAGTATCGATTTCAATAAACAAATTATAAGAATCTAAGAGCACTTGTATCCAAGAGCAAATGCACTTGAATCCAAGAGAAACGCAAAGCTTTTTCTCTTCACGATCAGAATCCTAAAGTCTAAAGTCCATATTAGAAAAGCTCGATACCGAGGCTTGAACGTCAATCAAATCAGAATAATTATCAGAGTTCAGTTTGAGACCTAATTGTAAAAGGTCGGTGTTCTTCTCAAATAAAAAGATTGTAATCATTTAGTGAAATAAAAATTATATTTTTTTCACTTATAAATATTGCAAGTATTTAATTGGCGCAGCCGGTAGGATCCAATAAAATAAAAGAGTCCTTTTAGTACGGTACTGATCAACTGAAGGATATGCTATACGACTAGCTATCCAAGATCAGCGAATTAAAATAGTGATTCAAAAATATTTTTAGATCCGCAAAAGAATCTACGTGAAAGTAGTATTCAAAATAAAATCCCGTGCGGTCGGAAACAAAAATTAATTTAAATTTTTTAATTCCGAAACTTAAAACCAAGTTTAAAGAAAACTTAAAATCAAGAAACTTAAAATCAAAACTTAAAATCAAGAAAACTTAAAACCAAGTTTAAAGAAAACTTAAAATCAAGAAAACTTAAAACCAAGTTTAAAGAAAACTTAAAATCAAGAAAACTTAAAACCAAGTTTAAAGAAAACTTAAAATCAAGAAAACTAAAAACCAAGTTTAAAGAAAACTTAAAATCAAGAAAACTTAAAACCAAGTTTAAAGAAAACTCAAAATCAAGAAAACTTAAAACCAAAATAAGCTCCAGAAAACTAAAAGACATCATGGCAGTCCCACAACTCTCAGAAACACACCTAAACCAACTGCTAAACCAAATCAAAGAATTAAACTACTACGATGGCGCACCTGGCAAATTATCTGGATTCGTCAACCAAGTTCGTCACCGTTCTAATAGAACAGAAATGAATAAACGTAGGAACAGGGGAAACTATAATCAAAATAATAATCAAAAATATTACAATAATAGAAATCACAACTACAGTAATTATTATCCTAGCACGAATCAGAATCATAATACACAACCACCTCAGAATTCGACTCAACCTATGACAAATCAAAACCAATATTCACCGCGTTTCATACCGAATAATCAAAGAGGGAATTATTATGCATTTAGACGAGACTTAACACAAGCTCAGCAGAACAACCCACTTAATAACACCCTTAACTTCCAACCTTCGACATCGAATAATATTAACAGACAAGGGCCAGTAAAAAGACAACGCGAGAGTCAGAGTGACCAAAGCAGGATGGATGTAAATTTTCATCAAGCTGCCTCGGACACTCAAATGATAGAGAAGGACATACAAGTCCCTATGTAAAAATAATTCATCATAATAAAAATTATAAGGGAATGATCGATACGGGATCATCAATTAACATCATAAGAGAAAATTTTGAGAACTTAGAAGAAAAGGAAGAAAACCTAATAGTATACACTATTAAGGGACCAATAAAACTAAAGAAAAGTATAATAATAAAACCTACCTCAGTATGTCCGTCTGCTCAAAAATTCTACATTCACAAATTTTCTGATAACTATGATTTCTTGTTAGGTCGAAAGTATTTAGAAGATACAAAAGCTAAAATAGATTATGCTAACGAAACAGTAACACTAGGCTCAAAAGTATTTAAGTTTCTCTATGAAGAAAAGAAGGGCGAGACCGCATCCAAATGCCTTGACCCACAAGAAAAGAATGATTCCGCTCTAGTGGACAGAACCAAACCAAAAATGCAAAAGGTTAAGACCGCACCTAAGTGCCTTAAACCAAAACATCAACAGCAGAAGAAAGAGACCGCATTACCCAAATGCCTCATTTCAAATGTTGTTAAAGACACAGTGGACAATGATGTAACACATCTCGATCCCATGTCCGTTGACAACGATATAGTCAACTTCGCGATTAATAATGAGTTACGCGAATGTAACGAGTATAGACTCGAACACTTAAATGCAGAGGAAGTTGAATGTTTAAAGAAGGTCCTATACGAATATAGAGACATTCAGTACAAAGAGGGCGAAAATTTGACCTTCACCAGTACTATTAAACATGTCATCCAGACTCAACACGAAGACCCAATATACCGTAAACCCTACAAGTACCCTCAAAGCGTTGACCAAGAAGTTAACAAACAAATTAAAGAAATGATAGAACAAGGGATTGTTCGCAAATCAAAGTCCCCTTATTGTTCTCCTATTTGGGTGGTCCCCAAGAAGGCAGACGCCTCTGGGAAACAAAAATTCAGGTTGGTAGTCGATTACAGGAACCTAAATGAGATAACTGTTAACGACAAATTTCCCATTCCCCGAATGGATGAGATATTGGACAAACTAGGTAGATGCCAATACTTTACCACTATAGATCTAGCCAAGGGTTTTCACCAAATCCAAATGGATGAAAATTCTATTGCAAAAACAGCTTTTTCAACTAAGCATGGGCATTATGAATATACTCGTATGCCTTTTGGTTTAAAAAACGCTCCAGCTACTTTTCAGAGATGCATGAATAATCTTCTGGAAGATTTAATCTACAAAGACTGTTTAGTCTATTTAGACGATATTATTGTTTATTCCACTTCATTGGAAGAACACATTTTATCCTTAAAGAAAGTCTTTGAAAAACTGAGAGACGCTAATTTAAAGTTGCAACTAGATAAATGTGAATTCATGAAGAAAGAAACTGAATTCCTAGGACACATCGTCACAACAAATGGCATCAAACCAAATCCAAATAAAACTAAAGCAATTACAAATTTTCCATTACCCAAGACACCTAAGCAAATAAAATCATTTTTGGGATTATGTGGATTCTATCGCAAGTTTATTCCTAACTTTGCCAAAATAGTTAAACCCATGACCCTCAAATTAAAGAAAGGTGCTATAATAGACACCAAATGTAAAGAATACATCGAATCATTTGAAAAATTAAAAGTTTTGATAACTTCAGACCCGATATTAATCTATCCTGATTTTTCAAAACCTTTTTCCTTGACAACTGATGCTAGCAACGTAGCTATTGGTGCAGTGTTATCCCAAAATCACAAGCCAGTTTGTTATGCCAGTAGAACGCTAAACGAACATGAAATCAACTATGCTACGATTGAAAAAGAATTGTTAGCTATAGTTTGGGCTACAAAATATTTCAGGTCATACTTATTCGGCAGACCATTTGAAATATTAAGTGATCACAAGCCACTGGTATGGCTCAACAACATTAAAGAACCAAACATGAAATTGCAAAGATGGAAAATAAAACTTAATGAATTCGATTATAAAATCAAATATCTTCCAGGCAAAGAAAACCATGTCGCGGATGCTCTTTCCCGCACGAAAATAGAAGAAGTTATGGTTGGCGAGGTCGCAAACAGCGCAGACGCAACTATACACAGTGCCATTGAAGATAATCTAAATTACATATCCATAACAGAAAGACCAATAAATTACTTCTCTAGACAAATAGAGATAGAAAAAGGCGATAACGATACAACAAGTGTACAACATTTCTTTCAAAAATTAAAGATTAAAATAGTCTATAAAGAAATGACACCTGAACTCGCCAAAAACCTCATTAAGGAATATGTGTGTACCAAAAAGAGTGCAATTTATTTCCCTAATGACGAAGATTTTCTGATCTTCCAGAGAGCGTTTACCGAAATTATAAGCCCTAACAATTTCACAAAACTCTTGAGATGTACCACAAAGTTAATTGATATACTAACGTATGCAGAATTCAAAGATTTAATCTTAAAGAAACATAAGGAACTTTTACATCCGGGTATAGAAAAAACAATCAATTTATTTAAAGAAGAATATTACTATCCTGATAGTCAAAAGCTTATTCAAAACATTATCAATGAATGTGAAATTTGTAATCTAGCAAAAACAGAACATCGAAACACGAAATTGACATATGAGACTACACCAGAAATATTTAACACAAGAGAAAAATACGTGATAGATTTTTATCTCACAGGAAACCAGATCTTCTTATCTTGCATTGATATCTATTCGAAATTTGCATCACTAGTTGAAGTAAAAAGTAGAGATTGGCTAGAAGCAAAAAGAGCCATTACTAAAATATTCAATGATATGGGAAAACCGCAAGAAATTAAAGCAGACAAAGACTCAGCTTTTATGTGTATAGCCTTACAAAATTGGTTAAGATCTGAAGGTGTACAAATTTCTATAACGACTAGCAAAAATGGTATATCTGATATAGAAAGATTCCACAAGACCGTAAACGAAAAGCTAAGAATCATTGGTAGCGAACAAAATATTGAAGATAGGTGCACAAAATTCGAAACAATTCTATACATATACAATCACAAAACTAAACATAATAGTACTAAAAGATTTCCAGCAGACATTTTCCTATATGCAGGCAGTCCAGATTTTAATGTACAACAAAACAAAATCGATAGGATAGAATACCTCAATAAGAATAGACACGATTTTGAAGTTGATATAAAATATAGGCAAGCCCCACTTGTAAAAAGTAAAATAACCAATCCATTTAAAAAGACAGGAAGAATTGGACAAGTAGATGATAAACATTTCGAAGAAACAAATCGTGGCAGGAAGATCGTTCACTATAAGTCAAAATTTAAGAAACAGAAAAAGTTTAATAAGAGCAAATATGATAATTCCAGACCAACCAAAGAAGCACAAAGTACACAACATACTTCTAATAATGCTTAGTTGCATACTATCACTTATCATCACGGTCAAGTGCAACAATATAGAAGTAAATCCAATAAACGCGAAAAATGGATACCTTATATTCCAAACAGGAACAATGGAAATTCCAACCAGCTATGAATACCATTATTTAAGCATAAACATAACAAAGACAATGCTCATGTTCGAAGATATAGTAAGTGAAGCAAACAACTATCCTAATGTACCACAAATACAATATTTAGTCGACAAATTAAAACGAGAAATAAATGGGTTAAGAATTATTAGTCGAAGTAAAAGAGGTCTTTTAAACGTAGTAGGAAAAGCATACAAATACTTATTCGGCACATTAGATGAGGATGACAGAGAAGAGTTAGAAGAAAAAATAAACAACATGTCAGAAGACTCTGTAAAAACCCATGACCTAAACACGATTCTAGATGTAATCAATAGTGGTATAGATATAATTAATAAGCTCAAAGTAGATAAAGAACGACACCAACAAATTGCGGTTCTAATATTTAACCTAGAGCAATTTACAGAATATATAGAAGACATAGAATTGGGTATGCAATTAACCAGACTAGGAATTTTCAATCCAAAATTACTAAAGCATGACTATTTAAAACATGTAAATTCAGAAAAAATGCTAAAGATAAAAACGTCAACCTGGCTTAAAACAGACACGAACGAAATTTTGATTATTTCCCATATTCCTAGCGAGGTTACTAAAGTTCCAATATTCCAAATTGTTCCGTACCCAGATGAACATAATTATATTCTAACCGAGCAAATATTCGATAAATTCTACATATTTGATAACCAAGTATTCCATAAAGATACCAATAGGGTAATATTCGACAAATGTATTATCGGAATCATCAAACAAGAGCAAACTCAATGCAAATATATTAAAACACATAAAAATTACCAAATAAATTATATAGAACCAAATATACTATTAACATGGAATATTCCTGAAACAGCTGTTAACCAAGACTGTACAAACAATAAAATATTAATTTCAGGAAACAACATCATTAAAATTAAAAATTGTACCATGCAAATAGATGAATTCTTAATCTCTAATAATCTAGCAGACTTTACACAAACAATTTATATCACCAACAATGTAACACGTCTAGAACCAATAAATCACTTACAAACGAGAGAAATGATAGAATCGCATGTAAAACACTATAACTTTTTCCAAATTATATGCATTACAACGTTCGTCATAATGATAATTAGTTTGACTCTGTATGTAGCATATAAGTTTAAAAATATACCTAAGAAAATTATTGTCAAATATCGTAAGCAAAAAGAACACACGCACCTTGAAAATAATGTCAATGAAAATATTCAACAAGGAAATAATATTACCTTATACCCAAATTTAACGACCTGAGGACAGGCCAAATTCAAAGGTTGGGGAGTGACATATCCATAAGTCCCTAAGACTTAAGCATATGCCTACATACTAATACACTTACAACATATACACCCCAATACAACATACACTACTCCGGATGTATCCAACAGATACCAGAAAGAATAAGATTGTTAAAAAAACCCCAATTCTAGATAAGTCACCCACTGGTAGACTAAACATCCGTCCCCTAATTTAAACAATTCCTTGCTTAAGCCTCACCCCATCGTCACATTCCCACGTTCAAAGCTCGGAGCCGCAATCCCGAAAAACAAAAGTATCGATTTCAATAAACAAATTATAAGAATCTAAGAGCACTTGTATCCAAGAGCAAATGCACTTGAATCCAAGAGAAACGCAAAGCTTTTTCTCTTCACGATCAGAATCCTAAAGTCTAAAGTCCATATTAGAAAAGCTCGATACCGAGGCTTGAACGTCAATCAAATCAGAATAATTATCAGAGTTCAGTTTGAGACCTAATTGTAAAAGGTCGGTGTTCTTCTCAAATAAAAAGATTGTAATCATTTAGTGAAATAAAAATTATATTTTTTTCACTTATAAATATTGCAAGTATTTAATT	.	PASS	SVTYPE=INS;END=5310803;FAMILY=Idefix;STRANDS=+;SUPPORT_TYPE=both_sides;RE=36;AF=0.979;TSD_LEN=2.0;TSD_SEQ=TT	GT:DR:DV	0/1:36:36
chr2R	5314688	215	N	TGTAGCATATTGGACTAATCTACCCTAAGAATACAATAGATGATTGGGTATAACATAGCGTCAATACATTGTGACACTTTGTCATAATAAATATAAATATACAAATATACAAAAAGACCACCAAAAACTACGTAAGCACTCCAGCGCCCCAGTAATACGATCTAACGCTTATACATAAGCCGATCGCGGAGCGTGGGAATGCTGAGCATGCACTTTGCAGCTCAAGTGGTCAATGCCTTCTGCATGCATATGTATATGTATAAATGTAAGTAAGAATACATAGATATAAGCAATGTATGTGCGGGTTAGCTGAACCCAACTTCAGCACACTTTGATCATTCGAATAAACAGATTCAAACAGAGCAGAGGTTCTGAGCTCGGAAACCAAATCTTTTACATCTATACCTGTTATATTTTTAAAGCAATTACATGGCGACCGTGACAGGACTCACGTGTGCATGAAGTTAACGATTATAATAAAAGCATGAAGTGTCCGTGGCCAAAAGAAATAAAATGAATAAATTCAAAAACAAGTAGGGAAATTAATAAGCGACAAAAATCGTCGAACCGTCTGTATCTGAGTATAACAGCCCACTCTTGCTAGTTCCAAAAAAATCATTACCAAATTCACAAGAGAAAAAATGGCGATTAGTAATTGACTATCGTCAAATAAACAAAAAACTTCTTTCTGACAAATTTCCACTCCCTAGAATTGATGACATTTTAGATCAACTAGGTCGAGCTAAATACTTTTCATGCCTTGACTTGATGTCAGGTTTCCATCAAATAGAACTTGAGGAAAACTCTAGGAATATAACATCTTTTTCAACGAGCAATGGCTCATATCGCTTCACGCGATTACCATTTGGTCTTAAAATAGCACCAAATTCATTTCAGAGGATGATGACTATATCATTCTCGGGATTAGAACCCTCTCAGGCATTCCTTTACATGGATGACTTAATGGTGATAGGATGTTCCGAAAAACACATGATTAAAAACTTAACTGACGTTTTTAATGTATGTAGGAAATATAACCTAAAGTTGCATCCAGAAAAATGTTCATTTTTCATGCACGAAGTGACATTCCTAGGTCACAAATGCACAGACAAAGGAGTATTGCCAGATGACAAGAAATATGACGTCATCAAAAATTATCCTGTCCCTCATGATGCGGACAGTGCAAGACGATTTGTAGCATTCTGCAACTATTATCGTCGATTTATAAGGAACTTCGCCGACTATTCACGGCACATAACTAGATTATGTAAAAAGAATGTCCCTTTTGAATGGTCAAGCGAATGCCAGAACGCATTCGAATACCTAAAAGAAAATCTTATGCACCCCACACTATTACAATATCCTGATTTTCGCAAAGAATTTTGCATTATAACGGATGCTAGTAAACAAGCTTGCGGAGCGGTTCTAACTCAGAACCGAAACGGGATTCAGCTCCCAATAGCTTATGCATCACGTTCATTTACAAAAGGAGAAAGCAATAAGAGTACAACGGAACAAGAACTAGCGGCAATCCATTGGGCAATTACCCATTTTAGACCATACATTTATGGCAAGCATTTCACCATTAAAACGGACCACAGACCATTAACGTACCTATTTTCTATGACTAATCCCAGTTCTAAATTAACTCGCATGCGGCTAGAACTAGAAGAATACGACTTCACAGTAGAATACCTAAGGGGGAAAGATAATTTTGTAGCAGACGCACTCTCACGTATAAATATAAAGGAACTCAAAGACATGCAACATAAAGTCCTGAAAGTCACTACCAGGCAACAAAGTAGACAAGAAAACTGTACAGTAACAAACAAGGAACTATTGCCTAGGCAAAGTATCCAAAATGTATCTAAGCCCAACGTACACGAAGTCATAACAAATGATGAAGTACGAAAAGTAGTGACCTTGCGAATAACTGAATCTATTTGTTTATTAAAACGAGGAAATAAAGTTATTGCAAGAATTGATGTTGACGACTTATATACCAATGGAATTTTTGATTTAGGTCAGTTCTTCCAAAGGCTTGAAATGCAAGCCGGTATACTAAAAATCAGCCAACTCAAATTGGCACCGAGTGAAAAAATCTTTGAAACCATTTCAATAGATAATTTCAAAAATATGGGCAATATAAAATTGAAAACATTAAGAGTAGCGCTACTCCAGCCGGTGACCATTATAAAAACTGAAAAAGAGATACAATCGATACTGTCTACATATCACGACGATCCAATTCAAGGAGGTCATACAGGCATTACAAGAACGCTAGCGAAAATAAAAAGACACTATTATTGGAAAAATATGACTCGTCATATAAAAGAGTACATACGTAGATGTCATAAATGCCAAATGTCAAAAACAACGACACATACAAAGACCCCATTGACTTACACAGAAACCCCAACAAATGCTTTTGATATAGTGATAGTGGACACAGTTGGTCCACTACCGAAATCAGAATATGGCAACGAATACATCGTCACACTAATATGTGATTTGACGAAGTATCTAGTAACCATACCTGTTGCGAATAAGAGCGCAAATACTGTCGCAAAAGCTATATTCGAAAATTTTATACTAAAGTACGGTCCAATGAAGACGTTCATTTCGGACATGGGTACCGAGTATAAAAACAATGTAATTCAAGATATGTGTAAATATATGAAAATTGAAAATCTTACATCCACTGCATATCACCACCAGACTTTAGGGACAATCGAACGAAGTCATAGAACATTCAATGAATACATTCGTTCATACATCTCTGCAGATAAAACTGATTGGGACGTTTGGATACAATACTTTACATATTGTTTCAACACAACACCATCAGTCATGCATAATTACTGTCCATATGAACTAGTCTTTGGAAGATTACCAAGGCAGTTCGCAAATTTTAATAAAACAGATAGAATAGAACCACTGTATAATATAGAAGATTACTCAAAGGAAATAAAATTTAGATTAGAAATAGCATATAAAAGAGCTAGACTTTTGTTAGAAAAAGCTAAGTCTTATAGAAAACAACTTTATGATAAGAAAACTTCAGATTTTCAATTAAAAATAGGAGATAAAGTTATACTAAGGAACGAATCGGGTCATAAGTTAGATCCAGTATATATAGGCCCTTATACTGTAGAAACCATAGAAGACAGAGATAACATAGTAATTAGAGATACAAAACAAAAGAAGCAAAAAGTACATAAGGATAGACTAAAAATATATAATCAATGAAACGTTTCATTTCACTTAAGAAAAGGTCTGATCAACCTCAAAACAAAAAAAAAAAACACAAAAAAAAATTTAATTATTATTTTTCCTTCTAAGAAAGTTAAACATAAATCCAAAAACATCGTAATTCAACATACATTTTTTGTATTATTCTGTCATTATACAAAATGCTTTGAGACAAAACATTGCTAATAATTAATAAGAAAAATCAATTTCAAAAAAAAATTTTTTCCTTTCTAAACACAATATTAATATTGAGAACTCAATGACTACATATATTACGTCATTTCTTTAAAAAGGGAGGTGTAGCATATTGGACTAATCTACCCTAAGAATACAATAGATGATTGGGTATAACATAGCGTCAATACATTGTGACACTTTGTCATAATAAATATAAATATACAAATATACAAAAAGACCACCAAAAACTACGTAAGCACTCCAGCGCCCCAGTAATACGATCTAACGCTTATACATAAGCCGATCGCGGAGCGTGGGAATGCTGAGCATGCACTTTGCAGCTCAAGTGGTCAATGCCTTCTGCATGCATATGTATATGTATAAATGTAAGTAAGAATACATAGATATAAGCAATGTATGTGCGGGTTAGCTGAACCCAACTTCAGCACACTTTGATCATTCGAATAAACAGATTCAAACAGAGCAGAGGTTCTGAGCTCGGAAACCAAATCTTTTACATCTATACCTGTTATATTTTTAAAGCAATTACA	.	PASS	SVTYPE=INS;END=5314690;FAMILY=Stalker4;STRANDS=-;SUPPORT_TYPE=both_sides;RE=23;AF=0.944;TSD_LEN=nan;TSD_SEQ=None	GT:DR:DV	0/1:23:34
chr2R	5542275	216	N	AGTAACATAATATGCTTCTCATATTACGTTTACATACTTACACTAATTGTACATACAATCTTGCACATGCATAAACACATCAAACCAGCTTACATTTTTACTTACACTTAAGCGCATGATTTGTTGTGCATCCATACCGTTATTTTTCCGTTCTTTTTTGTACACATATACTGATTAGACATTCCCGTTTATCGCGACTCACTTCGAGCCGATCAAAAACTCTGTACAGTCAGTCTTAAGCCGACAACGAAGAAATAAAGATCTAAACTAAAAAAATACCTCGTGTTGATTCTGAAACTTCTTTAAAGGCGTTGATCTTAGTCAAACGACGGATCATTGTTCGACTCTAATAGTAAAATACGTAAGTGGCGCAGTCGGTAGGATAATACATTGTTGATGCGATAGTAACCCTATTCAATTCTTCAATTATTATCCACAAAAGAACTAACGCAGTCGCGTCGTGCTAAGTGGAAAAGAGTTAACCAATGGTACTCAATCCATAAAGTGACCACGAAGTGAAATAACTTAAAATTACAAAAAAATTTTAAGAAGACGCCTTTGAATTCGCTGAGTAGTAAATCCACAAAAGGTTACTCAAACCAAAGCGAAACAGCTAAGAGCGCAACACAACAAACTTAAATTAAAAACTTACAAATAAGTGAATAACAGAAATATTACGAACAAATAAATGCGAAAATTCAACAAAACCTAAGCTAAAGAACTATAACTAAGTGAATAACAAACATTATAAGTGAATTAAATTAATAAGTGAACAACACAACAAACTTAAATTAAAAACTTACAAATAAGTGAATAACAGAAATATTACGAACAAATAAGTGCGAAAATTCAACAAAACCTAAGCTAAAGAACTATAACTAAGTGAATAACAAACATTATAAGTGAATTAAATTAATAAGTGAACAACACAACAAACTTAAATTAAAAACTTACAAATAAGTGAATAACAGAAATATTACGAACAAATAAGTGCGAAATTCAACAAAACCTAAGCTAAAGAACTATAACTAAGTGAATAACAAACATTATAAGTGAATTAAATTAATAAGTGAACAACACAACAAACTTAAATTAAAAACTTACAAATAAGTGAATAACAGAAATATTACGAACAAATAAGTGCGAAAATTCAACAAAACCTAAGCTAAAGAACTATAACTAAGTGAATAACAAACATTATAAGTGAATTAAATTAATAAGTGAACAACACAACAAACTTAAATTAAAAACTTACAAATAAGTGAATAACAGAAATATTACGAACAAATAAGTGCGAAAATTCAACAAACCTAAGCTAAAGAACTATAACTAAGTGAATAACAAACATTATAAGTGAATTAAATTAATAAGTGAACAAACACAAACACAAAGCTCAGACCTGGAATACAAACTAATAGTGGAAATCAAGAACCATAGTGAAAACCAAAACCCTATCCAAAACATAAACCTAAAGTTCGACCAGAGACAAAAACCTACAGTAAAAACTTGAACTTTATCGAAAAACGAAACCTATCCGAAACTGCGAACCTTACCTAAAACATTAAATAACAATAAATACAACAACAACAATGGCAACAGCAAGCCCTATAATACTATCCGACTCAAATATGAGTCAGGTCGAGAGACAGATAAATGCTGTCGAAATCTTCAATGGAGACCCGAATACTCTACATACCTTTATAACTCGCATCGACTTCATTCTGGCCTTATACCAAACTACTGACGAAAGGCAGAAGTTGATAATTTATGGACACATCGAACGCAATATCAGCGGCGACGTCATCCGTACTCTCGGGACCAACAACTTTACCAGCTGGATTGAACTAAGGACTAGATTGATCCTATATTACAAACCCCAGGCACCGAGTCATCAACTTTTGGAGGATTTCGGAACATTCAATACAAAGGTAACATCAGGCAGTTTCTGGAGGAAGCCGAGAAAAGACGACAAGTTTTAATGAGTAAGTTAGAACTAGAAAATAACTCAGCTGAAACCGCCTTATTTACCAGACTTATTCAAGATAGCATAGAAAACTTGATCCTAAAACTCCCTAACCATATTCATCTAAGAATAGTTAACTGCCAAATCCCGATTTAAGATCCTTATTAATATCTTACAAGAAAAGGGTCTATATGAACCTCAAACATTAAACAAAGATAACTTTAAGCCAGCTCCTAATTCTAATAGGACGCCAAATAACTTACCAAATAGACAAGTTAATGGCCAAAATAAACCTATAACACCTTTTCAACCGTACCATAACAACGTCTTTCAACCCTATTATCCACCATACCCATACGCACCAATCCATACACCCAGGCCCAATCAAACCCCTTTTCCCCAATATCAACCAAGACCAACATACCCACAACCTAACATACCCAGACCGAATCCTGTCTTTAATCGACAGAATATCTTCGACCAAAATCGTTTCGGACCTAATCAAACTTACACACCGAATAACTTCCCTCCAACTGGGAACACACAAATCAACAACCCGGTAAAAAGACAACGACCATCAGACAGCGGACAGACTAAAATGAGCATAGAAGAACTAAGATACCAAGAAATGGTATCAAACCAACCCGAATACCCTTACCATTATTACTATCCATACTACCCAGATAACTTCCAACCACAACCATATCCTTATCAAATGGGTTATATCCCAGACCCAACTCAAATCCCTTTCGAACAAGATCATGACACTTCGGACAAAACACAACAAGAACAGACAGCACCAAACGATGACGAATCAGACAATACCAAAGAAGCAGAAATTTTCGGCTAGTTGCCCGGATCAAACCAATATATAATTATTAAACATAATGACATAGACTTAAAGTGCCTAATTGACACTGGATCCACCATAAACATGCTTACTTGGAACATTTTCGAAACACCTATACAACAAACCAACCACCTAATTCATACAAGTAATGGCTCGGTAACTATTAACGAGACCACCACTATACCACCCAATAACTACTTTCCTATTGCTCAGGAGTTTCTAATTCACAAATTCTCAGATCATTATGATATGCTGATTGGACGCAAATTGTTGTCTAAAGCTAAAGCCATAATAGATTATCAAAAGAAAACTGCCACCCTCTTCAACAAAGTCTATAAAATAAAAGACACTGAAAAACTTACAGACCAAAATCATGCTCAAGTAGACTCTTCGTTCCCACAAGACCCTACCTTTTTAGAAACTCCACACTTCAGGAGAATCTGTTCCGACTAAACCATTTAAATGCAGAAGAAAAATACAAATTAACAAACTTACTGACAAGATTCAAAGACATTCAGTTTCACGAGGGCGACAAACTTAGCTTCACAAACCAAGAAAAACATACAATTAATACCACACATAATATTCCAGTTTACTCTAAAATGTATAGCTTCCAACAATCATACGAACAAGAAGTAGAAAGACAAATTCAAGAAATGTTAGAACAAGGCATCATTCGAGAAAGCAACTCACCGTACTGCAGCCCCATCTGGGTAGTACCAAAAAAAATTAGATGCTTCCGGACAGCAGAAACTTCGAATAGTCATAGACTACAGGAAGCTGAATGAAATAACAATAAATGACCGATACCCTATGCCAAATATAGACGAAATACTAGGAAAATTAGGGAGGTCTAATTACTTTACCACCATAGACCTGGCAAAAGGCTTCCATCAAATAGAGATGGATTCAGAATCAATAGCCAAAACGGCTTTCTCTACTAAATACGGACATTACGAATATACTAGAATGCCATTTGGGCTTAAAAACGCCCCAGCTACCTTCCAACGCTGCATGAATAACTACTTCGTCCGCTTTTAAATAAAAATTGTTTAGTATATCTAGACGATATCATTGTCTTTTCTACCTCTCTAGAGGAACACCTTCAATCCCTTGAAGCAGTCTTCGAGAAATTATCTCAAGCCAACCTTAAACTACAGCTAGATAAATGTGAATTCCTAAGACAAGAAACTACCTTTCTAGGACACGTTATCACTAAAGACGGAATTAAACCAAATCCCGAAAAATCAAAGCTATACAAGATTACCCACTTCCATCTAAACCTAAAGAAATTAAAGCATTCCTTGGAATCACAGGATACTACAGGAAATTCATACCCAACTTCTCTGACATAGCGAAACCACTGACTAAATGTCTCAAAAAGGGAGTAAAAATAGATACAAAACATAAAGAATATATAGAAGCATTTCAAAAATTAAAATTACTTATTTCCGAAGACCCCATATTAAAATACCAAATTTTGAAAGAAAATTTGTATTAACAACTGACGCAAGCAATGTAGCATTAGGTGCTGTTCTATCTCAAGATGGACATCCCATTAGCTACATTAGCAGGACCCTAAACGAACATGAAATTAATTACAGTGCTATAGAAAAAGAACTACTAGCAATAGTTTGGGCCACAAAGACCTTTAGACACTACCTGTTAGGACGACATTTCGAAATAGCTTCTGACCATCAACCATTGTGCTGGCTACACAAATTAAAAGAACCTAACTCAAAGCTGACTAGGTGGAAGATTAGATTATCCGAGTACGACTTCGATATAAAATATATCAAAGGAAAGGAAAACCATGTCGCAGACGCACTGTCTAGAATCAAAATAGAACAAGCATTTTTCGGAGAATCTACGCAACATAGCGCAGAAGAAGATAATAGCGACTTAATAGGGTTGTCCGAAAAAGCCATTAATTACCATAAAAGACAAATTATTTTCTCAAAAGGTCCAATAGTAGTATAGAACACGAAACTTATTTCAAAAACAAATCATACACATTTCCTACAAAGAAATGACCCTAGAAGCAGCCAAACAATATCTACTCAATCACTTTTGCTCAAAGAATAGCGCTCTTTACATCGAAAGCGATGCAGACTTCGAAATGATCCAAAATGCATACACAACAACAATGAATCCGAAATGTACAAAAATTTTCCGAAGCCTCGTTTATTAAAAAACATCCCTACTTATGCAAGTTTTAAGGAACTAATTCTAAACACCCACGAAAAGCTCTTACACCCCGGAATTCAAAAAACTGTAAAACTCTTTAGTGAGAATTATTACTTCCCCAATAGCCAACTCCTTATCCAGAATATAATCAACGAATGTCAAGTCTGCAACCTAGCCAAAACAGAACACCGTAACACGGAAATGCCAATGAAAATTACCCCTAAACCCGAACATTGTCGTGATAAGTTCGTAATAGACATCTATTCTTCCGAAGGGAACCATTATCTGAGCTGTATCGATATTTACTCTAAATTCGCCACCCTTGAACAGATTAAGACAAAAGACTGGGTAGAATGCAAAAATGCCTTAATGCGCATATTTAATCAATTAGGGAAACCTAAACTTCTCAAGCAGATCGAGATGGTGCATTCTCCAGCCTAGCCCTCAAACGTTGGCTCGAAACCGAAGAAGTAGAGTTACAACTTAATACTACAAAAACAGGTGTCGCTGACATAGAGAGACTCCACAAAACTATAAACGAAAAAATCCGCATCATAAAAAACTCTGACGACAACGAGACCAAATTAAGTAAAATAGAAACAATCCTTTACATTTACAACCACAAGACCAAACACGATACTACCGGACAAACCCCTGCTCACATATTCATTTACGCCGGACAACCTAACTTAGATACACAAAACAATAAAGAAAAGAAAATTAACGAAATAAATAAGAATAGAACTGAATATAATGTCGACACCAGATACAGAAAAGGACCATTACAAAAAGGAAAATTAGAAGCCCCTTTCAAATTAACAAAGAACGTCGAACAAACCGACGAAGACCATTACAAAATTACTAACAGAAACAGAGAGACACATTACTATAAGACCCAATTTAAAAAACAGAAGAAAACTAATCAACTTCCCATTTTACAGACCCCTTGTTCACCATAATACTTTTTCTTACTCTTACAAAACTATGCCAAGCCCAGCAACTCCAAATAAACAACATCGACACCGACCACGGATATCTCCTATTCTCTGACAAACCTATTCAAATCCCTTCAGAATACGAACACCACTGTCTCCGCATAAACCTCTTGGATATAGACAACCTAACTCACTATTTTAACACTAAAGTAACCAACTATACACATATCCCCCAAATTAAACTTCTACACAATAAAATGTTAAGGGAACTTAACGCTATAACGTTACACCAGACAAATAGACAGAAACGCGGACTAATCAACATAATGGGATCTGCATTTAAATACCTTTTCGGGACACTAGACAATAACGACCGATACAAATTCATAACCAATTAGAGTCCGCGACAAAAAAAAAAAAAAAAAAAAAAAAAAAAAAAACAAAACTCAATTAACATACACGAAATGAGCGACATAATTCAACTTATCAATAGTAACATGCAAAAGATCAAAGAATTTGAAGACGAACATAATAACAGAGAACAAATGCTATACGAACTAATACAATTTACCGAATACATTGAAGACATCGCAATGGGAATGCAACTCTCACGACTAGGACTGTTTAACCCAAAATTACTTAACTATGACAAATTAGAAAACGTTGACAGTAGCAACATACTACAGACTAAAACCTCACCTGGATCAACACTAACCAACTACTTATCATGCTCATATCCCTACTAAACAAAAACCATTCATACTATTAACATAATACCCTATCCAGATAATAATGGCTATCAACTTGATCATATAGACAAAGACACTTATTCGAAGAACAAGAATAAAATTTATAACCAGAACTATCAAGAAATTAACAACGAATGTATCAAAAATATTATTAAAAGAACAAATCCAATATGTAACTTTGTCCCTATAACAGTCGAACAAATAATTAAGTATGTAGAACCAAATAGTATCATCACTTGGAATCTAAACAACACTATCATAGAACAAAAATTGCCAAGAAATAAATAAAAATGTAACGGTTAACGGCAACAAAATAATAACAATAAAACAATGTAAAATCAAAATAGGAAACATAATACTTAACGAAAAACAAGCTAAACCCCGAGATAAACCTTACCCCATTGTACACACCCTTAAGCCTAATAAAAATAAAACCAATAGAACATAAGGACATTGTACAATTAATATCAAATAATAATATCACAGTTTGTATAATAGTATCAATCATAAGCCTCACATCTTGTATTGCTTGTATTTACTTAAAACTAAAAAACAAAATAATCATTGAATCACAAGATGCAAATCCAACTGCATCACCAAGATTGCGGGCATCAACACCAATAGAAGGAGTGGAAGCATAAGCTTCCCTTTTAAAGGGAGGGAAGTAACATAATATGCTTCTCATATTACGTTTACATACTTACACTAATTGTACATACAATCTTGCACATGCATAAACACATCAAACCAGCTTACATTTTTACTTACACTTAAGCGCATGATTTGTTGTGCATCCATACCGTTATTTTTCCGTTCTTTTTTTGTACACATATACTGATTAGACATTCCCGTTTATCGCGACTCACTTCGAGCCGATCAAAAACTCTGTACAGTCAGTCTTAAGCCGACAACGAAGAAATAAAGATCTAAACTAAAAAAATACCTCGTGTTGATTCTGAAACTTCTTTAAAGGCGTTGATCTTAGTCAAACGACGGATCATTTGTTCGACTCTAATAGTAAAATACGTAAGT	.	PASS	SVTYPE=INS;END=5542283;FAMILY=297|rover;STRANDS=+;SUPPORT_TYPE=both_sides;RE=12;AF=0.991;TSD_LEN=9.0;TSD_SEQ=TATATATAT	GT:DR:DV	0/1:12:26
chr2R	5609588	217	N	AGTAACATAATATGCTTCTCATATTACGTTTACATACTTACACTAATTGTACATACAATCTTGCACATGCATAAACACATCAAACCAGCTTACATTTTTACTTACACTTAAGCGCATGATTTGTTGTGCATCCATACCGTTATTTTTCCGTTCTTTTTTTGTACACATATACTGATTAGACATTCCCGTTTATCGCGACTCACTTCGAGCCGATCAAAAACTCTGTACAGTCAGTCTTAAGCCGACAACGAAGAAATAAAGATCTAAACTAAAAAAATACCTCGTGTTGATTCTGAAACTTCTTTAAAGGCGTTGATCTTAGTCAAACGACGGATCATTTGTTCGACTCTAATAGTAAAATACGTAAGT	.	PASS	SVTYPE=INS;END=5609590;FAMILY=rover;STRANDS=-;SUPPORT_TYPE=both_sides;RE=48;AF=1.0;TSD_LEN=nan;TSD_SEQ=None	GT:DR:DV	0/1:48:59
chr2R	5844621	218	N	TGTTCACACATGAACACGAATATATTTAAAGACTTACAATTTTGGGCTCCGTTCATATCTTATGTAAATGAATCGAGAGCGATAAATTATATTTAGGATTTTGTTATCTAAGGCGACATGGGTGCATTGCTCAAAAACATGTAATTTAAGTGCACACTACATGAGTCAGTCACTTGAGATCGTTCCCCGCCTCCTAAAATAGTCCCTTAGTGGGAGACCACAGATAAGGTCCTCGCCGCTCAAGATAGGCAGATGTGCCCGAGCGTGGGACCTCGATAAGGCGGGGACTATTTACTTAGGCCTCTGCGTAGGCCATTTACTTTAAGATGCGATTCTCATGTCACCTATTTAAACCGAAGATATTTCCAAATAAAATCAGTTTCTTACAAAAACTCAACGAGTAAAGTCTTCTTATTTGGGATTTTATATTTGGTCAATCGAGCCTTTAATCGACTCTGCAGTTTCCCCCTACCAAAGGTAAGGGACTCAGAGAAAGGCCAGCTCCTTTAAGCATTGCTAAGTTAATCTTGCAGCTAAAGGTAGCAAAAATAAGTGACTCTTGTTTCCCCCTACCAAAGGTAAGGAACAGAGTATAAATATAAAAAGCAAAAAGATACAAAAGAATCTTTTATGTTTTAAAACAAGCACCTTATAGTCTATAGCTAAAGGTTGCTTTGTGTACCATTATAAATTGTGGTAAGGCGTGCTTGAGGCCATACATCAGCAATTGTGAAATTAAAAAGTGCATAACGTGCCTTATAAATGCTGTAATAGCATTAAATCAGCTCAAAAAGAGAGTGCAGTGTATATGCCAAAAGAGCATTAATTAAATAAAAAGTGCCTGAAAACAGTGCCTTATAAATGCTCTAATAGCATTAAATCAGCTCATAAAGAGAGTGCAGTGTATATGCCAAAAGAGCATAAATGCCAAAATAAATGGCTAAAAAACAAAAAATCTGACTGGACTACAAAAATAATAAAACGTGCCAAACAAAAAAAAAAATCATCTTCAAACATCGACGGAGCCTTAAAGAAGAGAAGGAAGTCAAAAAGTCAAAGGAGCCTCTACCAGCAGCAGAAGCAGCAACAACAGCAGCAGCAGAAGCAGCAACAGCAGTAGCAACAGCAGCAACAACAGCAGCAACAGCAGTAGCAACAGCAGCAGCAACAACAACGACATCAGCTAAGTCAAAACAAGAATTTTCTGTTTATCCAAACACACATATATATATAAATACATATAAATACATATACACGTACTATATATATTAAGAAATTACAAAAAATTTTCAAAATGATGTCAGAAAAGACTATTCAATTCCTTAAGAAGCAGTCCGAAATTATTTTGGAAATTAGAAAGTTGGAAGTAAAACCAACATTAACAGATGTAGAAATTCTAAAATTAAATGAGCTTCAAAAATGTTTCATTGCTAATCATAGCAATTTGTTAAAGATCGGCGTTGTCGATCATGAATATTTTAACGCGAAGCAGTATGATTTAATAATGATGGTGTTAGAAAAAATTAAAAATAAAAATGAAAAATTAAGGGCGAGTCGGTAGAAAACACTTTCCCTAAATCAAACACTGTCCCTAAATCAAACCCTCCCCTACATTAAACCTTGAAATGCGTGGTCACCCTGAAAAAGAGGGTATAGCACAAAACAACGCTTTAAAAGTAGAGCAGGCATTTCGTAATAATGTTGGCCAATTTCGAGTATATCTAGAAGATACGTCTAAACTAATAGACAGTAGTCCAGATTTCCTTAAAATAAGGAAAAATAAAATTGAATTTTTATGGCATAAAATAGATAACCTGATTAAACAGGTGAATAGTCATTTTGAGAGTTCGCTATTCGAAGAAGAAATTAGCGAACTTGAATTTGACAAACAAAATATTCTTACAGCCATTAATAGTCGACTCAGTGGCACAATAAATAAAGCTGAAATGTCGACGGTTGTTAAGGCGGAGGAGTTACCAACCCTGCCTAAAATACAGATTCCCACTTTCTTTGGTGATTCCAAAGAATGGGATCTTTTTAATGAACTCTTTACAGAGCTCATACATGTGAGAGAGGATCTCAGTCCTTCTCTCAAATTTAATTATCTAAAGTCAGCATTAAAAGGAGAAGCCAGAAATGTGGTTACTCATTTACTGCTCGGCTCTGGAGAAAATTATGAAGCCACTTGGGAGTTTTTGACCAAGCGATATGAGAATAAAAGAAACATATTCTCAGATCATATGAATAGGCTTATGGATATGCCAAATTTAAATTTAGAATCCAATAAGCAAATAAAGACATTTATTGACACGATTAACGAGTCAATTTATATTATAAAATTAAAGGCACAATTACCAGAAGATGTGGATGCAATTTTCGCTCACATAATTCTTCGGAAATTCAATAAAGAATCACTCAATTTATATGAAAGCCATGTTAAAAAGACAAAAGAAATACAGGCACTTTCTGATGTCATGGACTTTTTAGAGCAAAGGCTCAATTCTATATCATCATTCTCACAGGAAGTAAAACCTGTAAAGAAAATGATTAATAATAACAAGAATAAAATTATAGTGACAATTGTGCATATTGCAAACTACCAGGGCATTATTTAATTCAATGCCATAAATTTAAAATAATGAATCCAGCAGAACGGTCTGACTGGGTAAGAAAAAATGGGATTTGCCTAAGATGTCTGAGGCATCCGTTTGGTAAAAAATGTATAAGCGAGCAGCTTTGTTCGACTTGTCGTAAACCTCACCACACGTTACTTCACTTTGCAGGTCATATTATAGTGACAATTGTGCATATTGCAAACTACCAGGGCATTATTTAATTCAATGCCATAAATTTAAAATAATGAATCCAGCAGAACGGTCTGACTGGGTAAGAAAAAATGGGATTTGCCTAAGATGTCTGAGGCATCCGTTTGGTAAAAAATGTATAAGCGAGCAGCTTTGTTCGACTTGTCGTAAACCTCACCACACGTTACTTCACTTTGCAGGTCATAATCCAGAAAAAGTAAATACGTGTAGAACAACAGGTCAAGCCTTGTTGGCCACGGCCTTGATTCAAGTAAAGTCGAGGTATGGAGGCTTTGAACAATTAAGAGCATTGATTGATAGTGGCTCTCAAAGCACAATTATTTCAGAAGAGTCTGCACAGATTCTAAAATTGAAAAAATTTCGGTCTCATACTGAAATAAGTGGAGTATCTTCCACAGGAACGTGCATCTCCAAGCACAAAGCGGTTATTTCGATAAGAAATTCTCCGAAAAATTTAGAAATTGAAGCAATTATTCTCCCAAAACTTATGAAGGCACTTCCAGTCAACACGATTAATGTTGATCAGAAAAAATGGAAGAACTTTAAATTAGCCGACCCCGATTTTAATAAACCGGGTCGCATTGATTTAATCATTGGAGCAGACGTATATACTCACATTCTGCAAAATGGAGTTATAAAAATAGACGGTCTCCTTGGGCAAAAAACTGATTTCGGGTGGATAGTTTCTGGATGTAAAAAATCCAAAGGAAAAGAAACCATTGTAGCCACAACAATAGAAATAAAAGAGTTAGATCGCTACTGGGAAGTGGAAGAAGAAGAAAAAGATGATATCGAGTCTGAAATCTGTGAAAATAAATTTATCAAAACGACAAAAAAGATTCAGATGGGCGATACATTGTGTCAATTCCATTCAAGGAGGATGTCACCTTAGGAGATTCAAAGAAACAAGCGATAGCTCGTTACATGAATCTGGAGAAAAAACTAAAAAGAAATGAAAAACTTAAGGTTGACTACACTAAATTCATGAATGAATACATGGATTTAGGACACATGATTGAAGTGAGTGATGAAGGCAAATATTTTTTACCGCACCAGGCAGTGATTAGAGATTCAAGCCTTACGACCAAATTGAGAGTAGTTTTTGATGCTTCAGCAAAAACTACGAATAACAAAAGTTTGAACGACATAATGTGGGTTGGGCCACGAGTTCAAAAAGATATTTTTGACATTATTATTAAATGGAGAAAATGGGAATTTGTTGTTTCGGCAGACATTGAAAAGATGTACCGACAAATTAAAATAGATAATAATGATCAAAAATATCAATATATTTTATGGAGAAATTCTCCAAAAGAAAAAATTAAAACATATAAATTAACCACAGTCACTTACGGAACTGCATCTGCACCATATTTGGCTACCAGGGTTCTGGTAGATATTGCAGATAAATGTAAAAACCAAGTTATTAGTGCAATAATTAGGAATGATTTCTATATGGATGACCTAATGACTGGAGCTGATTCGGTAGAAGAAGCTAATAAATTAATAACATTAATTCCCCATGAATTGCAGAAAGTTGGATTCAACTTAAGGAAATGGATTTCCAACAATTCCAAAATATTAACCACTGTGGAGGACACAGGGGACAATAAGGTTCTCAATATTATCGAAAATGAATGTGTTAAAACTTTAGGACTAAAATGGGAACCTCAAAAGGATTTATTTAAGTTCAGCGTAAATTGTAATGATGAATCAAAAAATATAAATAAGCGCGTTGTGTTATCAACGCTAGCAAAATATTTGATCCGTTAGGATGGTTGGCACCAGTCACGGTTTCAGGAAAACTTTTTATTCAAAAACTTTGGATAAATAAAAGTGAATGGGATCAGGAATTATCCATAGAAGATAAAAATTATTGGGAAAAATATAAAGAAAATTTATTATTGTTAGAGAATATTCGAATCCCAAGGTGGATTAATTCAAACAGTTCTTCAGTCATTCAGATTCACGGATTTGCGGACGCCTCCGAAAAAGCATATGCTGCAGTAGTCTATGCTAAAGTAGGACCTCATGTTAATATAATAGCTAGCAAAAGTAGAGTCAACCCTATAAAAAATAGGAAGACAATTCCCAAACTCGAGCTGTGTGCAGCTCACCTGCTTAGTGAATTAATCCAAAGACTAAAAGGATCAATTGACAATATAATGGAGATCTATGCTTGGAGTGATTCCACGATTACCTTAGCATGGATTAACAGTGGTCAAAGTAAGATCAAATTTATAAAAAGAAGAACGGATGACATTCGGAAATTAAAAAATACTGAATGGAATCATGTTAAGTCAGAGGATAATCCAGCAGATTTAGCATCCAGGGGAGTGGATTCTAACCAGTTGATCAACTGTGATTTTTGGTGGAAAGGTCCGAAATGGCTAGCAGACCCAAAAGAACTTTGGCCTCGGCAGCAGTCTGTAGAAGAACCTGTCTTAATAAATACGGTATTAAATGACAAAATAGATGATCCTATTTACGAATTAATAGAAAGGTATTCCAGTATAGAAAAACTTATACGTATAATAGCATACATAAATAGATTCGTGCAGATGAAAACAAGAAATAAAGCCTATTCATCAATTATTTCAGTAAAGGAGATAAGAATAGCGGAAACAGTTGTTATTAAGAAACAACAAGAATACCAGTTTAGGCAAGAGATAAAGTGCCTTAAAATCAAAAAGGAAATCAAGACAAATAATAAAATATTGTCATTGAATCCATTTTTGGACAAGGATGGGGTTCTAAGAGTTGGAGGAAGATTGCAAAATTCCAATGCAGAATTTAATGTTAAACATCCAATCATTTTAGAAAAATGCCACCTAACAAGCTTATTAATAAAAAATGCTCATAAGGAAACATTGCATGGAGGGATAAACCTAATGCGAAACTATATCCAAAGAAAGTATTGGATTTTCGGGTTGAAAAATTCGTTGAAAAAGTATTTAAGAGAATGTGTAACGTGTGCAAGGTATAAACAAAATACAGCTCAGCAAATAATGGGTAACTTGCCAAAATATAGAGTGACGATGACATTCCCGTTTCTTAATACTGGAATAGATTACGCAGGTCCTTATTATGTTAAATGTTCAAAAAATCGTGGCCAAAAAACATTTAAAGGATACGTTGCTGTATTCGTTTGCATGGCCACCAAAGCCATACACTTAGAAATGGTAAGCGATCTAACTTCAGACGCATTTTTAGCAGCACTCAGAAGATTTATTGCTAGACGGGGAAAATGTTCCAATATCTATTCAGACAACGGAACAAATTTTGTAGGAGCTGCAAGAAAATTAGATCAAGAGTTATTTAATGCAATACAAGAAAATATAACGATTGCAGCGCAGCTTGAAAAGGACAGGATTGATTGGCATTTTATTCCCCCGGCAGGACCTCACTTCGGAGGTATTTGGGAAGCTGGAGTTAAGTCAATGAAATACCATTTAAAGCGTATAATCGGCGACACTATTTTGACTTATGAAGAAATGTCAACTCTTTTATGTCAAATAGAAGCATGCTTAAATTCAAGGCCATTATACACTATAGTTAGTGAGAAGGACCAACAAGAAGTTTTAACACCAGGTCATTTTTTAATTGGAAGACCACCTTTAGAAATAGTCGAACCAATGGAAGATGAAAAAATCGGAAATTTGGATAGGTGGAGACTTATCCAAAAAATGAAGAAAGATTTCTGGGTTAAGTGGAAAAGTGAATATTTGCATACGCTCCAGCAAAGGAATAAATGGAAAAAGGAAATTCCTAATATAGAAGAAGGGCAAATAGTTTTATTAAAGGATGAGAATTGTCATCCTGCAAGATGGCCTTTAGGAAAGGTGGAAAAGGTGCATAAGGGGAATGATGATAAGGTCCGAGTGGCTAAAGTAAAGATGCAGGAAGGATATATCACTAGACCCATTACTAAAATTTGTCCCTTGGAAGGAATAAAGTCTGTTGACAAAAATGAGGCTGACCAAGAGCCAAAAAGACGAACTAGAGCGACATCGGGAATGTCCAAGATCGGAATCATTATGGCAATGTTGTTGTTTGTGTTAAGTTGTCAAGTTTCTAGCGCATTACCTAAAGATATAGCACCAAGATATTCTATAGACAAAATAAATAAAACCTCAGCAATATATCTAGACCCGCTAGGAGATGTTGAGATTGTGAGTACTTCTTGGAATTTGGTTATCTATTATAAAATGGATCCATATTTTAAAATGTTAACAAAGGGTAATGCGCTTATACAAAGTATGAGGAAAGTTTGCGAAAGACTTCATAGCTTTGAAGAGCAATGTAGTCTAGTCTTAGATAATATGCAAAGTCAGTTATCGGAACTTGAAGAAAACAATAAATTGTTTATGATACAGTCTAGATCTAGAAGCAAGCGTGCTCCTTTCGAATTTATGGGTTCCTTGTATCATATTTTATTTGGTATAATGGATGAAGATGATAGAGAGCAATTAGAAGAAAATATGAAGAATTTGTTAGATAACCAGAACAACCTTGATAAACTAATTCAAAAACAAACATCTGTGGTTGATTCAACTTCTAATCTATTAAAGAGAACAACAGAAGATGTTAACTCCAATTTTAGAAGTATGCAAATAAGAATTGAGAACATGACAGAAGTTCTTAAAGAAAATTATTATGTTTATAAGGAATCAATAAAATTCTTTATGATTACGAAACAGCTACACTCATTGATTGAAGAAGGCGAAAAAATTCAAGCAGGCATTATAAGCCTGTTGATTGATATTAATCACGGTAGGCTAAATACAAATATTCTCAGGCCAAATCAGCTTAAAAAAGAAATTGCCAAAATTCAGCAGAGTCTTTCGGAGAACCTAGTAATTCCAGGAAAACGGTCAGGTACGGAACTTAAGGAGGTGTATACACTGTTAACAGCCAGGGGTTTATTCATCGACGATAAATTGATCATTAGTGCAAAAGTGCCTCTGTTTAGCAGGCATCCATCCAAATTGTTCAGGCTTATTCCGGTGCCAATTCGAAATGAAGATCGGATAATAATGGTGCATACAACGTCCGAATATTTAATTTATAATTTTGAGATAGATTCCTATCACATAATGACGGAAGCCACATTAAATCAATGTCAGAAATGGCAACTAAATAAGAGAATATGCAAAGGAAGTTGGCCCTGGAATTCAGCGAATGATAATGCATGTGAGATTCAGCCTCTAAAGCCAGATAAAGCGGCGAACTGCATCTATAAAACAGTAGTCGACTCTAAAAGTTACTGGGTAGAGTTAGAAAAGAAAAGTAGTTGGTTGTTTAAGGTTCCTGCGAATTCAAAAGTCCGTCTGCAATGTACTGGCTCTCAAATTGAATTGTTTGATTTGCCTCAGCAAGGAGTTTTAAGCATTGCGCCATATTGTACGGCAAGAACCGACGATAAAATTCTAGTTGCCCACCATAACATTCAGTCCGAAAGTGAAGAATTATTATCAACACCTTATATAGGAGAAGTTAGTGAAGCGCCGAAGATTATTTGGGATCCGCTGAAACTATCAATATTAAATCATACTGAGGAATTTGAACGATTGAATAATGAAATTAAATTTATGAAAGAGAACCATCAAAAATTGAAAGATTTACATTTCCATCATATTTCCGGACATGCTGGGTTAATTATTGCTTTAATACTAATGATAGTATTAATAATATATTTCATACGGAAATGTGCTGTGCAACAAAGAATGCAAGCAATAACCTTTGCAGGTCCGTTGCCAGTACTATAAATATCAATAGTAAATAAACAATAAAATAATATAACAAATAAAAATATACAGTCCACTATATCGTTGTTTAATAGAAAATGTACTTCTACATAGAAAAAGCAAAATGTTTAAAATAAGTTAATTGAGTACAAATTGTTGAATTAAAAATAATATAAACCATAATTGTAATCCAATAAAATTAAAAGCCAGAAAAACTAGGCCCATTGAAATCTTAGTTGCAAAATAAATGAACATATATCAAATAAATACAGTCCACTACTGTTATAAATGCAACTAATATACTAATGTACATCTCAGCTTGCTGGCCCTTTGGCAGAATGTTCACACATGAACACGAATATATTTAAAGACTTACAATTTTGGGCTCCGTTCATATCTTATGTAAATGAATCGAGAGCGATAAATTATATTTAGGATTTTGTTATCTAAGGCGACATGGGTGCATTGCTCAAAAACATGTAATTTAAGTGCACACTACATGAGTCAGTCACTTGAGATCGTTCCCCGCCTCCTAAAATAGTCCCTTAGTGGGAGACCACAGATAAGGTCCTCGCCGCTCAAGATAGGCAGATGTGCCCGAGCGTGGGACCTCGATAAGGCGGGGACTATTTACTTAGGCCTCTGCGTAGGCCATTTACTTTAAGATGCGATTCTCATGTCACCTATTTAAACCGAAGATATTTCCAAATAAAATCAGTTTCTTACAAAAACTCAACGAGTAAAGTCTTCTTATTTGGGATTTTACA	.	PASS	SVTYPE=INS;END=5844624;FAMILY=roo;STRANDS=+;SUPPORT_TYPE=both_sides;RE=35;AF=1.0;TSD_LEN=4.0;TSD_SEQ=AGTG	GT:DR:DV	0/1:35:42
chr2R	5942509	219	N	AGTGACGTATTTGGGTGGTCCAAACCAGCCACTTCCATTATTTCAAAGAAATCAGTAATGCACTCTAGTAATTTTCCATAACGTATCCCAGCTGCGCAGCATTCGTTTATCTTTGGCAGCGCAGCCGTTCTTGTAAACATCCTAAAGCCTGACCTAAGCAGATTTGACTGCCCTCTTTCAACGCTACCTAATCTTAAGAACCAAGAGCGAGGCTCTCCCGAAATACAAATATTGTTCAAATACTGAGGCTTCTCCTCAATCCAATTTGCATTTGATTTTTAGTCTTAAGCTGAGATCCAAAGAATAAAGTCGTGAAACTATTTCTCCTAAAAACTATTTTTTATTTCTTGGCGTTGTCCTTAGTCAACTGACGGGACATTAGTTCGACTCATAAATAAAACAACAATTTTACTGGCGCAGTCGGTAGGATACAAAAGTATCCGAAAAAAAAGAACCTTCGAGTGGAAAATAAGTTAAATTTTATAGTCCAGTGCTCGAAACATCTCCCAAAATAATTCGTGAAAACTCTTCAACTTGGATTATAATTCCAATTCGGTATCCAATAATAAGTGGAAGTGAAATACGAAACAAAAATATTAAGTCCAAAGGCAACTAAGTTTTAAAACCAACATATAAAATAAAAAATTAAAACAATATAGAATTTTAATAATACAACACAAAAATTTACAAAACAAAAAAACAAACAAGTGAAACTAGAAAGCTTAAAAATAATAATAACATTGAATCCGAAACAAAACAAAAAATAAAACACAAAAGTTAAAAATTTTACAATAAAAATGTCACAACCAATTATTGCGCTGAGCGACATAAACCTTGCCGAAGCCCGTCGGCAGCTTAAAGACATTATGCCATTCAAGGGTGATCCAGAAACCCTTCACACCTTTATCAGCAGAGTGGATTACGTAATTTCGCTCTACCAAACAAATGATGTCCGACAACAGAGGATTCTACTGGGAGCCATCGAAAGGAACTTGGACGGACAAATTACACGATCTTTGGGACTTCCGAACATCGAAGATTGGCCTACCCTTAAAGCAAGACTCATCGCGGAATTTAAAATTCAAACACCAAACTACAAACTTCTGGAGAACTTCAGGGAGACACCATACAGAGGAAGCCTAAGAGCATTCTGCGAAGAAGCGGAGAGACGACGTCAATTACTAATTTCGAAACTACACCTGGAAGGTAACCAATCGGATTTTCTTATTTATATTCAGGGTATTAAAGAATCTATTAAGATACTGATAAGGAAACTACCAATACAATTATTCACTATTTTAGCCCATCACGATATTACAGACTTAAGATCCTTAATTACCATTGCGCAAAATGAGGGAATTTATGAAGAACACATTAATTTTGAATTTTATGAAAAACCAGAATATCGTAATAAAAATTCAAATTCTAACCAGAATTCGAAAACACAAAAATTCAATACAAATGTTCAAACTCAAAATCGACCAAGTTACTCACAATATTCCCAACCCTTCCAACCTAATTTTAATCAATACATTCAACCATTTAGACCTAGCTATACACAGCAGATAACTAACAACCCACCCATGTGGCACGCACCTAATTATTTCAGACCCAACCAATACATAAACCCACAACCATTATTCAAAAAAATCATTTCCAACAATATCCCAACAAAGCCCAATTTCCCCAAACAACGCATTTTAGAGGAAATACATACCTCGACTACAACAACCCTCTACATATAAAAATACTAACTTCCCGATTACTAAACGACTAAGACCATCGGACAGTGAACAAACTAAAATGTCTATTGACGAAATTAGATTCCAAGACGCGCATGAATTCGAACAAGTCCAACCTAATTATTACGAACAACAGTATTTTAACCAAAATCAATACAATCCGTATCAAAATCATAGCTTCATTAATGAAGGGCAACAACAAGTCCAATCTGTACAAATTAATAACAAACAAAACCAAAATAATTCTGAACTAAACGAAAATTTCGGTTAACAGCCCCGGAAAATACGAATACATAAAAATAGTATACAAAGGGCGCTCATACAAATGCCTTCTAGACACAGGATCAACAATTAATATGATCAATGAAAATATATTTTGTCTTCCCATTCAAAAATAGTAGATGTGAAGTTTTAACATCAAATGGCCCTATTACCTTGAACGACTTGATTATGTTACCAGAAATAGTATTTTCAAAAAAACCGAACCATTTTATGTGCACAGATTTTCTAATAATTACGATATGCTAATTGGCAGAAAATTGTTGAAAAATGCTCAATCAGTTATTAATTACAAAAATGATACAGTTACCCTTTTTGATCAAACATACAAATTAATTACTTCAGAATCCGAAAGAAACCAAATTTGTATATCCAAAGGACACCAGAGTCAATTGCAAGCTCAGATCAGGAATCAATAAAAAAATTAGATTTTTCACAGTTTCGATTAGATCACCTAAATCAGGAGGAAACTTTTAAGTTAAAAGGCTTGTTAAATAAATTTAGAAATCTTGAATATAAGGAGGGAGAGAAATTAACATTTACAAATACAATTAAACACGTACTAAATACAACACATAACTCCCCAATTTATTCGAAACAATACCCACTTGCGCAAACACACGAAATCGAAGTAGAAAACCAAGTACAGGAAATGCTGAATCAGGGATTAATTAGGGAAAGTAATTCTCCATACAATAGTCCTACTTGGGTCGTACCAAAGAAACCGGATGCTTCTGGCGTAAATAAGTACAGGGTAGTAATTGATTATAGAAAGCTAAATGAAATAACCATACCTGACAGATATCCAATTCCAAATATGGACGAAATTCTTGGCAAACTGGGTAAATGCCAATATTTTACAACGATCGATCTGGCAAAGGGATTTCATCAAATAGAAATGGACGAAGAATCAATTTCTAAAACTGCATTCTCCACAAAAAGCGGTCATTACGAATACCTTCGAATGCCATTTGGCCTTAGGAATGCACCCGCTACTTTTCAAAGGTGCATGAATAATATCCTTCGACCGTTGCTTAACAAACACTGTTTGGTGTATCTGGATGATATTATAATTTTTTCAACATCCCTTACAGAACATTTAAATTCAATACAATTAGTTTTTACAAAGCTTGCAGATGCAAATTTAAAATTGCAACTAGACAAATGTGAGTTCTTAAAAAAGGAAGCTAACTTTCTTGGTCACATAGTTACCCCTGATGGTATTAAACCAAATCCTATTAAAGTTAAAGCCATAGTTTCATACCCAATTCCGACAAAAGTAAAAGAGATAAGAGCTTTCCTTGGATTAACAGGTTATTATCGCAAATTTATTCCAAATTACGCAGACATAGCAAAACCCATGACCAGCTGCTTAAAAAAAGGAGCAAAGATAGATACACAAAAACTTGAGTACATAGAGGCATTCGAAAAACTTAAGGCTTTGATAATTCGTGACCCAATTTTACAATTACCTGATTTTGAAAAGAAATTTGTTTTAACCACAGATGCAAGTAACTTGGCCCTCGGGGCTGTCCTTTCTCAAAACGGTCATCCTATATCTTTTATTAGTAGAACACTTAACGATCACGAATTAAATTACAGTGCTATCGAAAAAGAATTACTTGCCATAGTTTGGGCCACAAAAACTTTTCGACATTATTTACTAGGACGACAATTTCTCATTGCCAGTGACCATCAACCTCTTAGATGGCTTCATAACTTAAAGGAACCGAATGCTAAGTTAGAAAGATGGAGAGTTAGATTAAGCGAATACCAATTTAAAATAGATTATATTAAAGGGAAAGAAAATTCAGTTGCCGATGCATTATCAAGAATTAAAATTGAAGAAAATCATCATAGTGAAGCTACTCAACATAGTGCAGAAGAGGACAATAGCAACCTTATTCATTTAACAGAAAAACCAATAAATTATTTCAAAAAACAAATAATCTTTATTAAATCCGATAAAAATAAAGTAGAGCATTCAAAAATATTCGGTAACTCCATTACCACAATTCAATATGATGTAATGACACTTGAAAAGGCCAAACAGCAGACGTCCTACAGTCCTACCGACTGCGCCAGTAAAATTGTTGTTTTATTTATGAGTCGAACTAATGTCCCGTCAGTTGACTAAGGACAACGCCAAGAAATAAAAAATAGTTTTTAGGAGAAATAGTTTCACGACTTTATTCTTTGGATCTCAGCTTAAGACTAAAAATCAAATGCAAATTGGATTGAGGAGAAGCCTCAGTATTTGAACAATATTTGTATTTCGGGAGAGCCTCGCTCTTGGGTTCTTAAGATTAGGTAGCGTTGAAAGAGGGCAGTCAAATCTGCTTAGGTCAGGCTTTAGGATGTTTACAAGAACGGCTGCGCTGCCAAAGATAAACGAATGCTGCGCAGCTGGGATACATTATGGAAAATTACTAGAGTGCATTACTGATTTCTTTGAAATAATGGAAGTGGCTGGTTTGGACCACCCAAATACGTCACTCCCCTTCCCTTAAAGAGAAGCCTATACTTGGCTGGGATTGATGGATATAGTGTGGGAAATGGAGTTTCTTCTATTTCTGTTTGTTGTGGTGTGTTTTGATTTTGATTTTTTCTTATTTTAAGTTTTGCATACAGCATCATAAATGGTTTAAATGATACATATCTTAAATATGAGTACAACAAAATTAGTGCGATTATTACAATGATCATTTGTATGTAAAGTGTAATATTGTTCTCTGAAATCATCTCAACAATGTCGTTGTGTTTTACAATTTTTATTTTTGTTATATTAAGTGGTGTGTATAGTGGTGTCAAATCTATTTCTGGTTCTAACAGATTTTCACTTAAAATTATATTATTGATTTCTATTTTGCATTGCGTTACTCTTATCATTTTGTTTCCTTCTATTTTTATTTTATTAATTGAATTTTGGCAATTTTGGTTAAGAATTGTTTGGGTTAAGTTCCAGGTTACAATTGTGTTTGGTTCTATGTATTTTATTATTTCGTTCGTGTGTACTGGCTTAAAATTACAAATTGGATTTAAGTGTTTAATAATATTGGTGACACATTCATTTTTTACTTCTTTATTTTCGGTATTATAAACTTTATTTTCTTTTTCAAAATATGATTGTGTGTCTGTGTAATCTTTCGACGTCTGCTACCCCGTTTTTTGCTGTATTGAGCTGTAATTCGACTTCTTCTTCTTCAAGCCATCGCTTTAAAGCTAAACTGGAGAAAGCTCCGTCTCTGTCTGCCTTTAATAATTTGGGTTTACCTAGTTGATTAAAATGCGCATTAATGCGTTTCTGCATTCTATCCAATCCTTAGTTTTAATTTGCTCAAGTGTAGCGAATTTAGAATAAATATCAATGCAACTGATGTAATGTTTTCCCTCAGATGAATAAATATCTACTACAAATTTTTCTCGGCAATGTTCCGGGTTGGGTGTGATTTTTAAAGGCATTTTGGTGTTTCTATGTTCTGTTTTGGCCAAATTGCATATGTTGCATTCGTTTATTATATTCTGAATTAATAGTTGGCTATTTGGAAAGAAGTGATTTTCTTTAAATAATTTTGTCATTTTCTGTATACCAGGGTGTAAAAGTTTTTCATGTGATTGAAGTATGATTTCTTTGAATTCGGCGTATGAACCAACGTTCTTTAATAGGAAAAGACTGCGAATTACTTTTGTGTAGGTGGTATTAACAATTTCTATGTGTGCTCTTTGAATAATTTCAAAATCTACATCGCTCTCAATATAAATGGTAATGTTTCTATGGATAAAGTGATCGAGTAAAATTTGTTTGGCCTTTTCAAGTGTCATTACATCATATTGAATTGTGGTAATGGAGTTACCGAATATTTTTGAATGCTCTACTTTATTTTTATCGGATTTAATAAAGATTATTTGTTTTTTGAAATAATTTATTGGTTTTTCTGTTAAATGAATAAGGTTGCTATTGTCCTCTTCTGCACTATGTTGAGTAGCTTCACTATGATGATTTTCTTCAATTTTAATTCTTGATAATGCATCGGCAACTGAATTTTCTTTCCCTTTAATATAATCTATTTTAAATTGGTATTCGCTTAATCTAACTCTCCATCTTTCTAACTTAGCATTCGGTTCCTTTAAGTTATGAAGCCATCTAAGAGGTTGATGGTCACTGGCAATGAGAAATTGTCGTCCTAGTAAATAATGTCGAAAAGTTTTTGTGGCCCAAACTATGGCAAGTAATTCTTTTTCGATAGCACTGTAATTTAATTCGTGATCGTTAAGTGTTCTACTAATAAAAGATATAGGATGACCGTTTTGAGAAAGGACAGCCCCGAGGGCCAAGTTACTTGCATCTGTGGTTAAAACAAATTTCTTTTCAAAATCAGGTAATTGTAAAATTGGGTCACGAATTATCAAAGCCTTAAGTTTTTCGAATGCCTCTATGTACTCAAGTTTTTGTGTATCTATCTTTGCTCCTTTTTTTAAGCAGCTGGTCATGGGTTTTGCTATGTCTGCGTAATTTGGAATAAATTTGCGATAATAACCTGTTAATCCAAGGAAAGCTCTTATCTCTTTTACTTTTGTCGGAATTGGGTATGAAACTATGGCTTTAACTTTAATAGGATTTGGTTTAATACCATCAGGGGTAACTATGTGACCAAGAAAGTTAGCTTCCTTTTTTAAGAACTCACATTTGTCTAGTTGCAATTTTAAATTTGCATCTGCAAGCTTTGTAAAAACTAATTGTATTGAATTTAAATGTTCTGTAAGGGATGTTGAAAAAATTATAATATCATCCAGATACACCAAACAGTGTTTGTTAAGCAACGGTCGAAGGATATTATTCATGCACCTTTGAAAAGTAGCGGGTGCATTCCTAAGGCCAAATGGCATTCGAAGGTATTCGTAATGACCGCTTTTTGTGGAGAATGCAGTTTTAGAAATTGATTCTTCGTCCATTTCTATTTGATGAAATCCCTTTGCCAGATCGATCGTTGTAAAATATTGGCATTTACCCAGTTTGCCAAGAATTTCGTCCATATTTGGAATTGGATATCTGTCAGGTATGGTTATTTCATTTAGCTTTCTATAATCAATTACTACCCTGTACTTATTTACGCCAGAAGCATCCGGTTTCTTTGGTACGACCCAAGTAGGACTATTGTATGGAGAATTACTTTCCCTAATTAATCCCTGATTCAGCATTTCCTGTACTTGGTTTTCTACTTCGATTTCGTGTGTTTGCGCAAGTGGGTATTGTTTCGAATAAATTGGGGAGTTATGTGTTGAATTTCTCTCCCTCCTTATATTCAAGATTTCTAAACTTAACTGTTGGCCTTTTCTAAACAGCTCAATACAGCAAAAAACGGGGTAGCAGACGTCGAAAGATTACACAAAACAATAAATGAAAAAATTCGTATAATCAATTCATCTGATGATGAAGAAGTAAAATTAAGCAAGATAGAAACAATCCTCTACACATACAACCATAAAATTAAACATGACACTACTGGACAGACACCTGCTCAAATTTTCTTTCACAGGCACCTGGTACCCGATAACACTATTGTTTATACTGATCACAGCTGTTCATGGACAACAAATTCAAATTAATAATATTGACACCAACCACGGATATCTCCTTTTTTCTGATAAGCCAGTACAGATACCATCCTCCTTTGAACATCACTCCTTAAAAATCAATTTAACTGAAATAGACATCGTGGTTGACTATTTTGAGCAAAGACTACGAACCGATTACCATGCACCCCAGATCAATTTTTTATACAATAAAATAAAAAGAGAACTAGCCGGAATAACCCTGAAACATAGAAACAAACGGGGTCTTATTAACATTGTGGGTTCAGGTTTTAAATACCTATTTGGAACACTAGATGAAAATGATCGAGTCGAAATACAGAAAAAACTTGAAATCAACGTCCATAACTCAGTAAAATTACATGAACTCAACGACGCCATACGATTGATAAATGACGGAATGCAAAAAATACAGAATTATGAAAATAACCACACCATCATTGACAGTCTTTTGTTCGAACTAATGCAGTTTACGGAATACATAGAAGATTTGGAAATGGCTATGCAGCTTTCCAGACTTGGACTGTTTAACCCCAAATTACTAAACTACGACAAACTTGAAAATGTGAACAGCCAAAACATTTTGAACATTAAAACATCCACTTGGATTAACTACAATGATAACCAAGTATTAATCATATCCCACATACCCATTTACCTTTCACTAATAAGCACAATTAAAATAATTCCTTACCCAGACTCCAACGGCTATCAGCTAGATTACACAGACACACAATCACATTTTGAAAAAGAAAATAAAGTTTATAATACCGAAAATAAAGAAGTAAAAAATGAATGTGTCACCAATATTATTAAACACTTAAATCCAATTTGTAATTTTAAGCCAGTACACACGAACGAAATAATAAAATACATAGAACCAAACACAATTGTAACCTGGAACTTAACCCAAACAATTCTTAACCAAAATTGCCAAAATTCAATTAATAAAATAAAAATAGAAGGAAACAAAATGATAAGAGTAACGCAATGCAAAATAGAAATCAATAATATAATTTTAAGTGAAAATCTGTTAGAACCAGAAATAGATTTGACACCACTATACACACCACTTAATATAACAAAAATAAAAATTGTAAAACACAACGACATTGTTGAGATGATTTCAGAGAACAATATTACACTTTACATACAAATGATCATTGTAATAATCGCACTAATTTTGTTGTACTCATATTTAAGATATGTATCATTTAAACCATTTATGATGCTGTATGCAAAACTTAAAATAAGAAAAAATCAAAATCAAAACACACCACAACAAACAGAAATAGAAGAAACTCCATTTCCCACACTATATCCATCAATCCCAGCCCAAGTATAGGCTTCTCTTTAAGGGAAGGGGAGTGACGTATTTGGGTGGTCCAAACCAGCCACTTCCATTATTTCAAAGAAATCAGTAATGCACTCTAGTAATTTTCCATAACGTATCCCAGCTGCGCAGCATTCGTTTATCTTTGGCAGCGCAGCCGTTCTTGTAAACATCCTAAAGCCTGACCTAAGCAGATTTGACTGCCCTCTTTCAACGCTACCTAATCTTAAGAACCCAAGAGCGAGGCTCTCCCGAAATACAAATATTGTTCAAATACTGAGGCTTCTCCTCAATCCAATTTGCATTTGATTTTTAGTCTTAAGCTGAGATCCAAAGAATAAAGTCGTGAAACTATTTCTCCTAAAAACTATTTTTTATTTCTTGGCGTTGTCCTTAGTCAACTGACGGGACATTAGTTCGACTCATAAATAAAACAACAATTTTACT	.	PASS	SVTYPE=INS;END=5942511;FAMILY=297|McClintock|rover;STRANDS=-;SUPPORT_TYPE=both_sides;RE=39;AF=0.979;TSD_LEN=3.0;TSD_SEQ=TAT	GT:DR:DV	0/1:39:42
chr2R	6779816	220	N	AGTGACATATTCACATACAAAACCACATAACGTAGAGTAAACATATTGAAAAGCCGCATACGTAAACAATAAGTGACCACCATGCTAATGTGGATCAAATAACAAAAATATCCACTCTGCATTTTGACACCCCCATACTGTATGCCATCTGCGCAGTATGCATTCTAATAAACAAATTCTTTGACAGCGGCACTTAGCCATTCTTGTAAACAAATCTTAAAGTCTGCCTGCTCTCTCTGAGGCTTCTCCTCCACTTAAGAATCCAAGAGCAATGCTCTCCCAAAAAACACTAACATATTCTTTAAGCAAGCACAGAGGCTTCTCCTCATTTTCACTTTCATTTGATTTTCAGTCTTAAGCTGAACGTTAATCAATAAACAACACAATCGATCCCGAAATTTTGATTCGTTTTATTTTGGCAAAACTCAATTTTCAGCGTTGGTCTTAGTTCATATTCGGAACGGTCCATTTAATAGACTCAAAACTATTTATTGCAACCATTTATTTGCAATT	.	PASS	SVTYPE=INS;END=6779818;FAMILY=17.6;STRANDS=-;SUPPORT_TYPE=both_sides;RE=77;AF=0.995;TSD_LEN=3.0;TSD_SEQ=TAT	GT:DR:DV	0/1:77:75
chr2R	6967273	221	N	TGTTCACACATGAACACGAATATATTTAAAGACTTACAATTTTGGGCTCCGTTCATATCTTATGTAAATGAATCGAGAGCGATAAATTATATTTAGGATTTTGTTATCTAAGGCGACATGGGTGCATTGCTCAAAAACATGTATTTAAGTGCACACTACATGAGTCAGTCACTTGAGATCGTTCCCCGCCTCCTAAAATAGTCCCTTAGTGGGAGACCAAGATAAGGTCCTCGCCGCTCAAGATAGGCAGATGTGCCCGAGCGTGGGACCTCGATAAGGCGGGGACTATTTACGTAGGCCTCTGCGTAGGCCATTTACTTTAAGATGCGATTCTCATGTCACCTATTTAAACCGAAGATATTTCCAAATAAAATGAGTTTTCTTACAAAAACTCAACGAGTAAAGTCTTCTCATTTGGGATTTTACATTGGTCAATCGAGCCTTTAATCGACTCTGCAGTTTCCCCCTACCAAAGGTAAGGAACTCAGAGAAAGGCCAGCTCCTTAAGCATCTTACAGCTAAAGGTAGCAAAAATAAGTGACTCTTGTTTCCCCCTACCAAAGGTAAGGAACAGAGTATAAATATAAAAAGCAAAAGATACAAAAGAATCTTTTATGTTTTAAAACAAGCACCTTATAGTCTATAGCTAAAGGTTGCTTTGTGTACCATTATAAATTGTGGTAAGGCGTGCTTGAGGCCATACATCAGCAATTGTGAAATTAAAAAGTGCATAACAAAAGTGCCTTATAAATGCTCTAATAGCATTAAATCAGCTCATAATAGAGTGCAGTGTATATGCCATAAGAGCATAAATTAAATAAAAAAAGTGCCTGAAACAGTGCCTTATAAATGCTCTAATAGCATTAAATCAGCTCATAAATAGAGTGCAGTGTATATGCCAAAAGAGCATAAATGCCGAAATAATGGCTAAAAAACAAAAAATCTGACTGGACTACAAAAATAATAAAACGTGCCAAAAAAAAAAAAAAAAATCATCTTTAACATCGACGGAGCCTTAAAGAAGAGAAGGAAGTCAAATTCAAAGGAGCCTCTACCAGCAGCAGAAGCAGCAACAACAGCAGCAGCAGAAGCAGCAACAGCAGTAGCAACAGCAGCAACAACAGCAGCAACAGCAGCAGCAACAACAACGACATCAGCTAAAGTCAAAACAAGATTTCTGTTTATCCAAACACACATATATATATAAATACATATAAAATACATATACACGTACTATATATATTAAGAAATTACAAAAATTTTCAAAATGATGTCAGAAAAGACTATTCAATTCCTTAAGAAGCAGTCCGAAATTATTTTGGAAATTAGAAAGTTGGAAGTAAAACCAACATTAACAGATGTAGAAATTCTAAAATTAAATGAGCTTCAAAAATGTTTCATTGCTAATCATAGCAATTTGTTAAAGATCGGCGTTGTCGATCATGAATATTTTAAACGCGAAGCAGTATGATTTAATAATGATGGTGTTAGAAAAATTAAAAATAAAAATGAAAAAATTAAGGGCGAGTCGGTAGAAAACACTTTCCCTAAATCAAACACTGTCCCTAAATCAAACCCTCCCCTACATTAAACCTTGAAATGCGTGGTCACCCTGAAAAAGAGGTATAGCACAAAACAACGCTTTAAAAGTAGAGCAGGCATTTCGTAATAATGTTGGCCAATTTCGAGTATATCTAGAAGATACGTCTAAACTAATAGACAGTAGTCCAGATTTCCTTAAAATAAGGAAAAATAAAATTGAATTTTTATGGCATAAATAGATAACCTGATTGAACAGGTGAATAGTCATTTGAGAGTTCGCTATTCGAAGAAGAAATTAGCGAACTTGAATTTGACAAAACAAAAATATTCTTACAGCCATTAATAGTCGACTCAGTGGCACAATAAATAAAGCTGAAATGTCGACGGTGTTAAGCGGAGAGTTACCAACCCTGCCTAAAATACAGATTCCCACCTTCTTTGGTGATTCCAAAGAATGGGATCTTTTTAAATGAACTCTTTACAGAGCTCATACATGTGAGAGAGGATCTCAGTCCTTCTCTCAAATTTAATTATCTAAAGTCAGCATTAAAAGGAGAAGCCAGAAATGTGGTTACTCATTTACTGCTCGGCTCTGGAGAAAATTATGAAGCCACTTGGGAGTTTTTGACCAAGCGATATGAGAATAAAGAAACATATTCTCAGATCATATGAATAGGCTTATGGATATGCCAAATTTAAATTTAGAATCCAATAGCAAATAAAGACATTTATTGACACGATTAACGAGTCAATTTATATTATAAAATTAAGGCACAATTACCAGAAGATGTGGATGCAATTTTCGCTCACATAATTCTTCGGAAATTCAATAAAGAATCACTCAATTTATATGAAAGCCATGTTAAAAAGACAAAAGAATACAGGCACTTTCTGATGTCATGGACTTTTTTAGAGCAAAGGCTCAATTCTATATCATCATTCTCACAGGAAGTAAAACCTGTAAAGAAAATGATTAATAATAACAAGAATAAAATTATAGTGACAATTGTGCATATTGCAAACTACCAGGGCATTATTTAATTCAATGCCATAAATTTAAAATAATGAATCCAGCAGAACGGTCTGACTGGGTAAGAAAAAATGGGATTGCCTAAGATGTCTGAGGCATCCGTTTGGTAAAAAATGTATAAGCGAGCAGCTTTGTTCGACTTGTCGTAAACCTCACCACACGTTACTTCACTTTGCAGGTCATAATCCAGAAAAAGTGAATACGTGTAGAACAACAGGTCAAGCCTTGTTGGCCACGGCCTTGATTCAAGTAAAGTCGAGGTATGGAGGCTTTGAACAATTAAGAGCATTGATTGATAGTGGCTCTCAAAGCACAATTATTTCAGAAGAGTCTGCACAGATTCTAAAATTGAAAAATTTCGGTCTCATACTGAAATAAGTGGAGTATCTTCCACAGGAACGTGCATCTCCAAGCACAAAGCGGTTATTTCGATAAGAAATTCTCCGAAAAATTTAGAAATTGAAGCAATTATTCTCCCAAAACTTATGAAGGCACTTCCAGTCAACACGATTAATGTTGATCGAAAAAATGGAAGAACTTTAAATTAGCCGACCCCGATTTTAATAAACCGGGTCGCATTGATTTAATCATTGGAGCAGACGTATATACTCACATTCTGCAAAATGGAGTTATAAAATAGACGGTCTCCTTGGGCAAAAAACTGATTTCGGGTGGATAGTTTCTGGATGTAAAAATCCAAAGGAAAAGAAACCATTGTAGCCACAACAATAGAAATAAAAGAGTTAGATCGCTACTGGGAAGTGGAAGAAGAAGAAAAAGATGATATCGAGTCTGAAATCTGTGAAAATAAATTTATCAAAACGACAAAAAAGATTCAGATGGGCGATACATTGTGTCAATTCCATTCAAGGAGGATGTCACCTTAGGAGATTCAAAGAAACAAGCGATAGCTCGTTACATGAATCTGGAGAAAAAACTAAAAAGAAATGAAAAACTTAAGGTTGACTACACTAAATTCATGAATGAATACATGGATTTAGGACACATGATTGAAGTGAGTGATGAAGGCAAATATTTTTTACCGCACCAGGCAGTGATTAGAGATTCAAGCCTTACGACCAAATTGAGAGTAGTTTTTGATGCTTCAGCAAAAACTACGAATAACAAAAGTTTGAACGACATAATGTGGGTTGGGCCACGAGTTCAAAAAGATATTTTTGACATTATTATTAAATGGAGAAAATGGGAATTTGTTGTTTCGGCAGACATTGAAAAGATGTACCGACAAATTAAAATAGATAATAATGATCAAAAATATCAATATATTTATGGAGAAATCTCCAAAAGAAAAAAATTAAAACATATAATTAACCACAGTCACTTACGGAACTGCATCTGCACCATATTTGGCTACCAGGGTTCTGGTAGATATTGCAGATAAATGTAAAACCAAGTTATTAGTGCAATAATTAGGAATGATTTCTATATGGATGACCTAATGACTGGAGCTGATTCGGTAGAAGAAGCTAATAAATTAATAACATTAATTCCCCATGAATTGCAGAAAGTTGGATTCAACTTAAGGAAATGGATTTCCAACAATTCCAAAATATTAACCACTGTGGAGGACACAGGGGACAATAAGGTTCTCAATATTATCGAAAATGAATGTGTAAACTTTAGGACTAAAATGGGAACCTCAAAAGGATTTATTTAAGTTCAGCGTAAATTGTAATGATGAATCAAAAAATATAAATAAGCGCGTTGTGTTATCAACGCTAGCAAAAATATTTGATCCGTTAGGATGGTTGGCACCAGTCACGGTTTCAGGAAAACTTTTTATTCAAAAACTTTGGATAAATAAAAGTGAATGGGATCAGGAATTATCCATAGAAGATAAAAATTATTGGGAAAAATATAAAGAAATTTATTATTGTTAGAGAATATTCGAATCCCAAGGTGGATTAATTCAAACAGTTCTTCAGTCATTCAGATTCACGGATTTGCGGACGCCTCCGAAAAAGCATATGCTGCAGTAGTCTATGCTAAAGTAGGACCTCATGTTAATATAATAGCTAGCAAAAGTAGAGTCAACCCTATAAAAAATAGGAAGACAATTCCAAACTCGAGCTGTGTGCAGCTCACCTGCTTAGTGAATTAATCCAAAGACTAAAAGGATCAATTGACAATATAATGGAGATCTATGCTTGGAGTGATTCCACGATACCTTAGCATGGATTAACAGTGGTCAAAGTAAGATCAAATTTATAAAAAGAAGAACGGATGACATTCGGAAATTAAAAAATACTGAATGGAATCATGTTAAGTCAGAGGATAATCCAGCAGATTTAGCATCCAGGGGAGTGGATTCTAACCAGTTGATCAACTGTGATTTTTGGTGGAAAGGTCCGAAATGGCTAGCAGACCCAAAAGAACTTTGGCCTCGGCAGCAGTCTGTAGAAGAACCTGTCTTAATAAATACGGTATTAAATGACAAAATAGATGATCCTATTTACGAATTAATAGAAAGGTATTCCAGTATAGAAAAACTTATACGTATAATAGCATACATAAATAGATTCGTGCAGATGAAACAAGAAATAAAGCCTATTCATCAATTATTTCAGTAAAGGAGATAAGAATAGCGGAAACAGTTGTTATTAAGAAACAACAAGAATACCAGTTTAGGCAAGAGATAAAGTGCCTTAAAATCAAAAAGGAAATCAAGACAAATAATAAAATATTGTCATTGAATCCATTTTTGGACAAGGATGGGGTTCTAAGAGTTGGAGGAAGATGCAAAATTCCAATGCAGAATTTAATGTTAAACATCCAATCATTTTAGAAAAATGCCACCTAACAAGCTTATTAATAAAAAATGCTCATAAGGAAACATTGCATGGAGGGATAAACCTAATGCGAAACTATATCCAAAGAAAGTATTGGATTTTCGGGTTGAAAAATTCGTTGAAAAAGTATTTAAGAGAATGTGTAACGTGTGCAAGGTATAAACAAAATACAGCTCAGCAAATAATGGGTAACTTGCCAAAATATAGAGTGACGATGACATTCCCGTTTCTTAATACTGGAATAGATTACGCAGGTCCTTATTATGTTAAATGTTCAAAAAATCGTGGCCAAAAAACATTTAAAGGATACGTTGCTGTATTCGTTTGCATGGCCACCAAAGCCATACACTTAGAAATGGTAAGCGATCTAACTTCAGACGCATTTTTAGCAGCACTCAGAAGATTTATTGCTAGACGGGGAAAATGTTCCAATATCTATTCAGACAACGGAACAAATTTTGTAGGAGCTGCAAGAAAATTAGATCAAGAGTTATTTAATGCAATACAAGAAATATAACGATTGCAGCGCAGCTTGAAAAGGACAGGATTGATTGGCATTTATTCCCCCGGCAGGACCTCACTTCGGAGGTATTTGGAAGCTGGAGTTAAGTCAATGAAATACCATTTAAAGCGTATAATCGGCGACACTATTTTGACTTATGAAGAAATGTCAACTCTTTTATGTCAAATAGAAGCATGCTTAAATTCAAGGCCATTATACACTATAGTTAGTGAGAAGGACCAACAAGAAGTTTTAACACCAGGTCATTTTTTAATTGGAAGACCACCTTTAGAAATAGTCGAACCAATGGAAGATGAAAAAATCGGAAATTTGGATAGGTGGAGACTTATCCAAAAATGAAGAAAGATTTCTGGGTTAAGTGGAAAAGTGAATATTTGCATACGCTCCAGCAAAGGAATAATGGAAAAAGGAAATTCCTAATATAGAAGAAGGGCAAATAGTTTTATTAAAGGATGAGAATTGTCATCCTGCAAGATGGCCTTTAGGAAAGGTGGAAAAGGTGCATAAGGGGAATGATGATAAGGTCCGAGTGGCTAAAGTAAAGATGCAGGAAGGATATATCACTAGACCCATTACTAAAATTTGTCCCTTGGAAGGAATAAAGTCTGTTGACAAAAATGAGGCTGACCAAGAGCCAAAAAGACGAACTAGAGCGACATCGGGAATGTCCAAGATCGGAATCATTATGGCAATGTTGTTGTTTGTGTTAAGTTGTCAAGTTTCTAGCGCATTACCTAAAGATATAGCACCAAGATATTCTATAGACAAAATAAATAAAACCTCAGCAATATATCTAGACCCGCTAGGAGATGTTGAGATTGTGAGTACTTCTTGGAATTTGGTTATCTATTATAAAATGGATCCATATTTTAAAATGTTAACAAAGGGTAATGCGCTTATACAAAGTATGAGGAAAGTTTGCGAAAGACTTCATAGCTTTGAAGAGCAATGTAGTCTAGTCTTAGATAATATGCAAAGTCAGTTATCGGAACTTGAAGAAACAATAAATTGTTTATGATGCAGTCTAGATCTAGAAGCAAGCGTGCTCCTTTCGAATTTATGGGTTCCTTGTATCATATTTTATTTGGTATAATGGATGAAGATGATAGAGAGCAATTAGAAGAAAATATGAAGAATTTGTTAGATAACCAGAACAACCTTGATAAACTAATTCAAAAACAAACATCTGTGGTTGATTCAACTTCTAATCTATTAAAGAGAACAACAGAAGATGTTAACTCCAATTTTAGAAGTATGCAAATAAGAATTGAGAACATGACAGAAGTTCTTAAAGAAAATTATTATGTTTATAAGGAATCAATAAAATTCTTTATGATTACGAAACAGCTACACTCATTGATTGAAGAAGGCGAAAAAATTCAAGCAGGCATTATAAGCCTGTTGATTGATATTAATCACGGTAGGCTAAATACAAATATTCTCAGGCCAAATCAGCTTAAAAAAGAAATTGCCAAAATTCAGCAGAGTCTTTCAGAGAACCTAGTAATTCCAGGAAAACGGTCAGGTACGGAACTTAAGGAGGTGTATACACTGTTAACAGCCAGGGGTTTATTCATCGACGATAAATTGATCATTAGTGCAAAAGTGCCTCTGTTTAGCAGGCATCTATCCAATTGTTCAGGCTTATTCCGGTGCCAATTCGAAATGAAGATCGGATAATAATGGTGCATACAACGTCCGAATATTTAATTTATAATTTTGAGATAGATTCCTATCACATAATGACGGAAGCCACATTAAATCAATGTCAGAAATGGCAACTAAATAAGAGAATATGCAAAGGAAGTTGGCCCTGGAATTCAGCGAATGATAATGCATGTGAGATTCAGCCTCTAAAGCCAGATAAAAGCGGCGAACTGCATCTATAAAACAGTAGTCGACTCTAAAAGTTACTGGGTAGAGTTAGAAAAGAAAAGTAGTTGGTTGTTTAAGGTTCCTGCGAATTCAAAAGTCCGTCTGCAATGTACTGGCTCTCAAATTGAACTGTTTGATTTGCCTCAGCAAGGAGTTTTAAAGCATTGCGCCATATTGTACGGCAAGAACCGACGATAAAATTCTAGTTGCCCACCATAACATTCAGTCCGAAAGTGAAGAATTATTATCAACACCTTATATAGGAGAAGTTAGTGGAGTGCCGAAGATTATTTGGGATCCGCTGAAACTATCAATATTAAATCATACTGAGGAATTTGAACGATTGAATAATGAAATTAAATTTATGAAAGAGAACCATCAAAAATTGAAAGATTTACATTTCCATCATATTTCCGGACATGCTGGATTAATTATTGCTTTAATACTAATGATAGTATTAATAATATATTTCATACGGAAATGTGCTGTGCAACAAAGAATGCAAGCAATAACCTTTGCAGGTCCGTTGCCAGTACTATAAATATCAATAGTAAATAAACAATAAAATAATATAACAAATAAAAATATACAGTCCACTAATAGAAAATGTACTTCTACATAGAAAAAGCAAATGTTTAAAATAAGTTAATTGAGTACAAATTGTTGAATTAAAAATAATATAAACCATAATTGTAATCCAATAAAATTAAAAGCCAGAAAAACTAGGCCCATTGAAATCTTAGTTGCAAAATAAATGAACATATATCAAATAAATACAGTCCACTACTGTTATAAATGCAACTAATATACTAATGTACATCTCAGCTTTGCTGGCCCTTTGGCAGAATGTTCACACATGAACACGAATATATTTAAAGACTTACAATTTTGGGCTCCGTTCATATCTTATGTAAATGAATCGAGAGCGATAAATTATATTTAGGATTTTGTTATCTAAGGCGACATGGGTGCATTGCTCAAAAACATGTAATTTAAGTGCACACTACATGAGTCAGTCACTTGAGATCGTTCCCCGCCTCCTAAAATAGTCCCTTAGTGGGAGACCACAGATAAGGTCCTCGCCGCTCAAGATAGGCAGATGTGCCCGAGCGTGGGACCTCGATAAGGCGGGGACTATTTACGTAGGCCTCTGCGTAGGCCATTTACTTAAGATGCGATTCTCATGTCACCTATTTAAACCGAAGATATTTCCAAATAAAATGAGTTTCTTACAAAAACTCAACGAGTAAAGTCTTCTTATTTGGGATTTTACA	.	PASS	SVTYPE=INS;END=6967276;FAMILY=roo;STRANDS=-;SUPPORT_TYPE=both_sides;RE=11;AF=0.945;TSD_LEN=4.0;TSD_SEQ=CTAC	GT:DR:DV	0/0:11:26
chr2R	8207046	222	N	AAACTTTAGGACTAAAATGGGAACCTCAAAAGGATTTATTTAAGTTCAGCGTAAATTGTAATGATGAATCAAAAAATATAAATAAGCGCGTTGTGTTATCAACGCTAGCAAAAATATTTGATCCGTTAGGATGGTTGGCACCAGTCACGGTTTCAGGAAAACTTTTTATTCAAAAACTTTGGATAAATAAAAGTGAATGGGATCAGGAATTATCCATAGAAGATAAAAATTATTGGGAAAAATATAAAGAAAATTTATTATTGTTAGAGAATATTCGAATCCCAAGGTGGATTAATTCAAACAGTTCTTCAGTCATTCAGATTCACGGATTTGCGGACGCCTCCGAAAAAGCATATGCTGCAGTAGTCTATGCTAAAGTAGGACCTCATGTTAATATAATAGCTAGCAAAAGTAGAGTCAACCCTATAAAAAATAGGAAGACAATTCCCAAACTCGAGCTGTGTGCAGCTCACCTGCTTAGTGAATTAATCCAAAGACTAAAAGGATCAATTGACAATATAATGGAGATCTATGCTTGGAGTGGTTCCACGATTACCTTAGCATGGATTAACAGTGGTCAAAGTAAGATCAAATTTATAAAAAGAAGAACGGATGACATTCGGAAATTAAAAAATACTGAATGGAATCATGTTAAGTCAGAGGATAATCCAGCAGATTTAGCATCCAGGGGAGTGGATTCTAACCAGTTGATCAACTGTGATTTTTGGTGGAAAGGTCCGAAATGGCTAGCAGACCCAAAAGAACTTTGGCCTCGGCAGCAGTCTGTAGAAGAACCTGTCTTAATAAATACGGTATTAAATGACAAAATAGATGATCCTATTTACGAATTAATAGAAAGGTATTCCAGTATAGAAAAACTTATACGTATAATAGCATACATAAATAGATTCGTGCAGATGAAAACAAGAAATAAAGCCTATTCATCAATTATTTCAGTAAAGGAGATAAGAATAGCGGAAACAGTTGTTATTAAGAAACAACAAGAATACCAGTTTAGGCAAGAGATAAAGTGCCTTAAAATCAAAAAGGAAATCAAGACAAATAATAAAATATTGTCATTGAATCCATTTTTGGACAAGGATGGGGTTCTAAGAGTTGGAGGAAGATTGCAAAATTCCAATGCAGAATTTAATGTTAAACATCCAATCATTTTAGAAAAATGCCACCTAACAAGCTTATTAATAAAAAATGCTCATAAGGAAACATTGCATGGAGGGATAAACCTAATGCGAAACTATATCCAAAGAAAGTATTGGATTTTCGGGTTGAAAAATTCGTTGAAAAAGTATTTAAGAGAATGTGTAACGTGTGCAAGGTATAAACAAAATACAGCTCAGCAAATAATGGGTAACTTGCCAAAATATAGAGTGACGATGACATTCCCGTTTCTTAATACTGGAATAGATTACGCAGGTCCTTATTATGTTAAATGTTCAAAAAATCGTGGCCAAAAAACATTTAAAGGATACGTTGCTGTATTCGTTTGCATGGCCACCAAAGCCATACACTTAGAAATGGTAAGCGATCTAACTTCAGACGCATTTTTAGCAGCACTCAGAAGATTTATTGCTAGACGGGGAAAATGTTCCAATATCTATTCAGACAACGGAACAAATTTTGTAGGAGCTGCAAGAAAATTAGATCAAGAGTTATTTAATGCAATACAAGAAAATATAACGATTGCAGCGCAGCTCGAAAAGGACAGGATTGATTGGCATTTTATTCCCCCGGCAGGACCTCACTTCGGAGGTATTTGGGAAGCTGGAGTTAAGTCAATGAAATACCATTTAAAGCGTATAATCGGCGACACTATTTTGACTTACGAAGAAATGTCAACTCCTTTATGTCAAATAGAAGCATGCTTAAATTCAAGGCCATTATACACTATAGTTAGTGAGAAGGACCAACAAGAAGTTTTAACACCAGGTCATTTTTTAATTGGAAGACCACCTTTAGAAATAGTCGAACCAATGGAAGATGAAAAAATCGGAAATTTGGATAGGTGGAGACTTATCCAAAAAATGAAGAAAGATTTCTGGGTTAAGTGGAAAAGTGAATATTTGCATACGCTCCAGCAAAGGAATAAATGGAAAAAGGAAATTCCTAATATAGAAGAAGGGCAAATAGTTTTATTAAAGGATGAGAATTGTCATCCTGCAAGATGGCCTTTAGGAAAGGTGGAAAAGGTGCATAAGGGGAATGATGATAAGGTCCGAGTGGCTAAAGTAAAGATGCAGGAAGGATATATCACTAGACCCATTACTAAAATTTGTCCCTTGGAAGGAATAAAGTCTGTTGACAAAAATGAGGCTGACCAAGAGCCAAAAAGACGAACTAGAGCGACATCGGGAATGTCCAAGATCGGAATCATTATGGCAATGTTGTTGTTTGTGTTAAGTTGTCAAGTTTCTAGCGCATTACCTAAAGATATAGCACCAAGATATTCTATAGACAAAATAAATAAAACCTCAGCAATATATCTAGACCCGCTAGGAGATGTTGAGATTGTGAGTACTTCTTGGAATTTGGTTATCTATTATAAAATGGATCCATATTTTAAAATGTTAACAAAGGGTAATGCGCTTATACAAAGTATGAGGAAAGTTTGCGAAAGACTTCATAGCTTTGAAGAGCAATGTAGTCTAGTCTTAGATAATATGCAAAGTCAGTTATCGGAACTTGAAGAAAACAATAAATTGTTTATGATGCAGTCTAGATCTAGAAGCAAGCGTGCTCCTTTCGAATTTATGGGTTCCTTGTATCATATTTTATTTGGTATAATGGATGAAGATGATAGAGAGCAATTAGAAGAAAATATGAAGAATTTGTTAGATAACCAGAACAACCTTGATAAACTAATTCAAAAACAAACATCTGTGGTTGATTCAACTTCTAATCTATTAAAGAGAACAACAGAAGATGTTAACTCCAATTTTAGAAGTATGCAAATAAGAATTGAGAACATGACAGAAGTTCTTAAAGAAAATTATTATGTTTATAAGGAATCAATAAAATTCTTTATGATTACGAAACAGCTACACTCATTGATTGAAGAAGGCGAAAAAATTCAAGCAGGCATTATAAGCCTGTTGATTGATATTAATCACGGTAGGCTAAATACAAATATTCTCAGGCCAAATCAGCTTAAAAAAGAAATTGCCAAAATTCAGCAGAGTCTTTCAGAGAACCTAGTAATTCCAGGAAAACGGTCAGGTACGGAACTTAAGGAGGTGTATACACTGTTAACAGCCAGGGGTTTATTCATCGACGATAAATTGATCATTAGTGCAAAAGTGCCTCTGTTTAGCAGGCATCCATCCAAATTGTTCAGGCTTATTCCGGTGCCAATTCGAAATGAAGATCGGATAATAATGGTGCATACAACGTCCGAATATTTAATTTATAATTTTGAGATAGATTCCTATCACATAATGACGGAAGCCACATTAAATCAATGTCAGAAATGGCAACTAAATAAGAGAATATGCAAAGGAAGTTGGCCCTGGAATTCAGCGAATGATAATGCATGTGAGATTCAGCCTCTAAAGCCAGATAAAGCGGCGAACTGCATCTATAAAACAGTAGTCGACTCTAAAAGTTACTGGGTAGAGTTAGAAAAGAAAAGTAGTTGGTTGTTTAAGGTTCCTGCGAATTCAAAAGTCCGTCTGCAATGTACTGGCTCTCAAATTGAATTGTTTGATTTGCCTCAGCAAGGAGTTTTAAGCATTGCGCCATATTGTACGGCAAGAACCGACGATAAAATTCTAGTTGCCCACCATAACATTCAGTCCGAAAGTGAAGAATTATTATCAACACCTTATATAGGAGAAGTTAGTGAAGCGCCGAAGATTATTTGGGATCCGCTGAAACTATCAATATTAAATCATACTGAGGAATTTGAACGATTGAATAATGAAATTAAATTTATGAAAGAGAACCATCAAAAATTGAAAGATTTACATTTCCATCATATTTCCGGACATGCTGGATTAATTATTGCTTTAATACTAATGATAGTATTAATAATATATTTCATACGGAAATGTGCTGTGCAACAAAGAATGCAAGCAATAACCTTTGCAGGTCCGTTGCCAGTACTATAAATATCAATAGTAAATAAACAATAAAATAATATAACAAATAAAAATATACAGTCCACTATATCGTTGTTTAATAGAAAATGTACTTCTACATAGAAAAAGCAAAATGTTTAAAATAAGTTAATTGAGTACAAATTGTTAAATTAAAAATAATATAAACCATAATTGTAATCCAATAAAATTAAAAGCCAGAAAAACTAGGCCCATTGAAATCTTAGTTGCAAAATAAATGAACATATATCAAATAAATACAGTCCACTACTGTTATAAATGCAACTAATATACTAATGTACATCTCAGCTTGCTGGCCCTTTGGCAGAATGTTCACACATGAACACGAATATATTTAAAGACTTACAATTTTGGGCTCCGTTCATATCTTATGTAAATGAATCGAGAGCGATAAATTATATTTAGGATTTTGTTATCTAAGGCGACATGGGTGCATTGCTCAAAAACATGTAATTTAAGTGCACACTACATGAGTCAGTCACTTGAGATCGTTCCCCGCCTCCTAAAATAGTCCCTTAGTGGGAGACCACAGATAAGGTCCTCGCCGCTCAAGATAGGCAGATGTGCCCGAGCGTGGACCTCGATAAGGCGGGGACTATTTACTTAGGCCTCTGCGTAGGCCATTTACTTTAAGATGCGATTCTCATGTCACCTATTTAAACCGAAGATATTTCCAAATAAAATCAGTTTCTTACAAAAACTCAACGAGTAAAGTCTTCTTATTTGGGACTTTACA	.	PASS	SVTYPE=INS;END=8207045;FAMILY=roo;STRANDS=+;SUPPORT_TYPE=single_side;RE=37;AF=1.0;TSD_LEN=nan;TSD_SEQ=None	GT:DR:DV	0/1:37:35
chr2R	8339708	223	N	CAAAGACCCTAGAATAACAAGATGCGTAACGCCATACGATTTTTTGGCACACGATTTTTTGGCCGTGGCTCTAGAGGTGGCTCCAGGCTCTCTCGAATTTTTGTTAGAGAGCGAGAGAGCGAAGAGCGCTACAGCGAACAGCTCTTTTCAACGCACAAAGTGATAGAAGACATCTGTATGTGTGCACACGTATTCACATGCATTGTAAATTTGACAAAATATGCCCTTCACCTTAGAAGTTCTTTGGCTTTAAATCTATATTATTTTTTGCACCATGCGAAAAATTCTTGTGTTGCATTGCCTTAACGTTATTATTATTTGAAAATATATTAGAAATAGACAAATCTATGTACATATTATCACAAAAATAAATTTCAAAAATGACTTTATATAAGAATATTTGTCATTAGAGTATTCATCTTGCGGCGTGTGAAAAATTAATAAGGCAATGATTGTTGAGTGCTTGTGTCCGCACTTCGTGCCTCAAGATATGAACAAAGCAAAGACACTAGAATAATTCTAGGGTCTTTGATATTACTTTTGCAATAAACAGTTATCATATTTAATTATTTAGTATATTTATTAAATCATTTGACTTAATATGATGTAACATTAACATTAAAAGTGTTTCAAAAAAAATATTTCGCTTTTAAAAAATTGTCAGATGACAGACAAATTAGAATTAAACATAAATATAAATGTGTAAACGGTAGCTAATTCGAGCGGCGATTTATACAAACGAATTTAAAAAGCTTTAAAATTTTAATAATCAGGGCGCGAATTTTTAAAAATTATTTTATTTTATCATATTGCTACGAAATTGGCAAAAAAACTACCCTAATATGTACAATGTAAATTCATTTCTTCGATCAGAATTGATTTCGGCCCGAAAATCGTCTTCTAGCACAACACGCACAAATATACGCGTTCTCGTCTCTTGTTTTTACTCACACAATCAAGCAAATTATATTTTTAGATTTCTTACGCTCTCAGCGGGAGTGAGCGGAAAGAGAGTAATTTTGGCCGTCACCAAAAAAGTGGCTGCATAGTGCCAAACCAATGTATGGCCGTTACGCATCTTGTTATTCTAGTGTCTTTG	.	PASS	SVTYPE=INS;END=8339713;FAMILY=1360;STRANDS=+;SUPPORT_TYPE=both_sides;RE=37;AF=0.958;TSD_LEN=nan;TSD_SEQ=None	GT:DR:DV	0/1:37:56
chr2R	8501529	224	N	TCGCCGACGTGTGAAGACGTTTTTTTATCGTGCTCCGCACAAAATCGGTTGTTTTGAGTGAAGTGAACGCCAAATAAAATAAACTAAATAAAAAATCTGAAAGCGAAAGAGACGCTCTATGCGATGCAAGATCGCTTAAATACATAGTGAATTGTTATCTTAAATAATAAAACTATGAGTCAGAATGACACTCGCGCCCAGCGTCAGCGCGAGCATGACGAACGCCGACTCTCAATTCAGCGCAACAACGCGTACTTCTCCTACGTCTCACCGACAATCCCAAACGCAGACATCGAGCGGTCAATAACCCATAGCCCAGGAAACCTTCTTCTACCAACAAATCAAGAAAGAGCCCGCTCCTGCTCTCCCGCTCTATTGGCTCCGACAGAAGCCCCGCTACCTCCAACAACAACAGCTGGAGAGGGACCGGCAGCCCGCTCTGCCTCGTCATCGGCTGCACCCGCTCACGGTCTGACTAAGTCAGCGAAAGCAAAACCGCTAGCAATAAACGGTACTGCTGCACTGCCAGCAAAACAAAACGAAAACGTAAACAAAAAAGCTGGGTCGACCTGGCAGACTGGAATGGACCGCTACATTACAATAAAGCGAAAGCTCAGCCCGGAAAATTCAGATTTGGGAAACAAGCCGAAAAATACACGCGACAACTCTACCTTGATCAAAAATGTAGCCCCTGCAAATACCAACAGATTTGCCTTGCTGGTAGATACCGCTGAGGACGTGCCGCTGGGATCCGTTGATATCGAACCGAAGAAAACAAAGCCTCCGCCAATATACATCCGCGAGAAGAGCACAAGCCGTCTTGTAAATACTTTGATTGGCCTTATTGGGAAAGATAGCTTTCATATAATTCCCCTCGTAAGAGGTACTATCAACGAAATCAAACTTCAGACGAAAACGGAGGACGACTACAGAAAAGTCACAAACTATTTTACCGCACAAAAAATAGGCTTCTACACCTACCAGCTTAAAAGCAGCAAGGGCCTGCAAGTAGTCCTGAAGGGCATTGAGTCTGATGTTACGCCCGAAGAGATAACTGAGGCGCTAAAGGAAAAGGGATTTTACGCCAAAAACGTGTTCAATATCAAAAACAGAAACAGGCAGCCCCAACCACTCTTCAAGATTGAGCTTGAACCAGAAAACAAGCCTCCTAGAAAAAACGAGGTTCACCCAATTTACAAACTCCAGCTCCTTTTGCACCGTAGGATCACGGTAGAAGAGCCGCACAAACGCAACGCTCCTGTACAATGTACAAACTGCCAAGAGTATGGCCACACGAGGTCATATTGTACACTTCGCCCGGTGTGCGTAGTCTGTGGAGATCTCCACGACTCCAAACAGTGTCAAATTAACAAAGAAAATGCATGCGAGAAAAAATGCAATAACTGTGGGGGCAATCACACAGCAAACTACAGAGGCTGTCCAATCTACAAAGAGCTGAAAAACCGTCTTCACAAAAGAATGAACACGGCGCGGGCACACCAAGGATCAGCTACCCTGATACCATCAGAGACAAATCCTGAAGTAATTTTCTCGAAAGCAGCTAGTTTCGCTCCCTGGCCTACATTCAACACTAACAAGACAACATTTGCTAACGTTTTAAAATCAGGTATGACGCCTCCAACCCAAAACTCCCGAACTCCACATGAAGTGCACACAAAATTAGACACACAACAAAACTATCACCCAGCTGCGCAGCAGGAAACAAAAACTGAAGCTATGATGCAAGCCTTACAACAGAGCATGATGGAATTTATGACATTTATGAAGACCACCATTCAAGACATGATGCGTAATCAAAACCTTTTGATACAAATGCTTGTAGCCCAACAATCAAATAAATAATGGCTACCTTACGCATAGCTACGTGGAACGCCAATGGCGTTTCACAGCGCAAACTTGAGCTAGCTCAATTCCTACAAGAGAAGCATATCGACGTAATGCTTCTTTCGGAAACTCATCTCACAAGCAAATACAATTTTCAAATAAGAGACTACCATTTCTACGGTACAAATCATCCCGACGGAAAAGCACACGGTGGCACCGCCATACTCATAAGGAACCGTATGAAGCACCACTTTTACAAAGAATTTGCGGAAAATCATCTTCAGGCCACATCTATCAACATTCAGCTGGATGACAACACTCTCCTTACACTAGCGGCCGTATACTGCCCCCCCGTTTCACAGTATTAGAAGCTCAATTCCTGGATTTCTTCCAAGCACTAGGGCCACACTTCATTGCAGCAGGCGACTACAACGCTAAACATACTCACTGGGGATCGCGACTTGTGAACCCAAAAGGAAAACAGCTTTATAAGACGATAATAAAAGCCACTAATAAACTTGACCATGTTTCCCCCGGGAGTCCTACATACTGGCCATCAGACCTCAATAAGCTGCCAGACCTGATCGACTTCGCAGTTACGAAAAATATTTCCCGCAGTTTGGTTAAAGCTGAATGTCTGCCGGATCTCTCATCTGATCACTCGCCTGTACTAATTCACCTCCGCCGATACGCAGAAAACGTGAAACCACCAACCAGATTGACCTCTAGCAAAACAAACTGGCTCAGGTATAAAAAATATATAAGTTCACATATTGAGCTAAGCCCAAAACTCAATACTGAATCTGATGTAGAGAGCTGCACGTGTGCATTGCAATCCATCCTTACTGCAGCAGCTCTTACTGCAACACCCAAAATAACAAATAATACAATTAATTCAAAAAAGACCAACGTACAAATCGAGCAACTCGTCCACGTAAAACGTCGCTTACGCAGAGAATGGCAATCTTCCAGATCCCCAACTGCAAAACAAAAGCTAAAAGTAGCCACACGGAAACTGGCCAACGCTCTGAAACAAGAAGAGGACGACGATCAGCGCCGATACATAGAGCAACTCACACCAACAGGCACAAAACAAAAGTCACTGTGGCGAGCCCACTCAACTCTTCGCCCACCGACTGAAACCGTTTTGCCGATAAGGAATTCATCAGGTGGCTGGGCCCGTAGTGATGAAGACAGAGCCAACACATTTGCCGCTCACCTACAAAATGTGTTCACGCCAAACCAGGCTACTAGCACATTCGCGCTACCGTCCTATCCCGTAAACCGCCATCAGCAACACACCCCAATTGTGTTTCGTCCTAAAGAAATAACTAAAATAATCAAAGACAATCTCAGCCCGAAAAAATCCCCCGGCTACGACCTTATAACACCGGAAATGATCATCCAGCTGCCACATTCTGCAGTTCGCTACATAACCAAGCTCTTTAATGCCATCACCAAACTTGGTTACTTTCCACAACGATGGAAGATGATGAAGATCATAATGATTCCAAAGCCTGGTAAGAACCACACAGTCGCTTCATCTTACAGACCAATAAGTCTACTCTCATGCATTTCGAAACTATTCGAAAAATGCCTGCTGATCCGACTTAATCAACATCTGATATACCACAATATAATCCCAGCCCACCAATTTGGATTTCGCGAAAGCCACGGAACCATTGAACAGGTGAATCGTATTACAACGGAAATAAGAACTGCATTTGAACATCGCGAATACTGTACAGCAGTATTTTTAGACGTATCCCAAGCATTCGACAAAGTCTGGCTCGACGGCCTAATGTTTAAAATTAAAACATCCCTACCCGAAAGCACACACAAACTTCTAAAGTCTTACCTCTATGACAGAAAGTTTGCAGTGCGGTGCAACACTGCCACTTCCACTGTTCATACAATTGAGGCTGGAGTCCCCCAAGGCAGCGTTCTTGGGCCAACCTTATACCTCATCTATACAGCCGACATCCCTACAAATAGTCGCTTAACGGTATCCACATTTGCCGACGATACAGCTATCCTTAGCCGTTCAAGGTCCCCTATCCAAGCTACAGCACAGTTGGCACTGTACCTCACCGACATTGAGAAGTGGCTCTCTGACTGGCGAATAAAAGTAAACGAGCAAAAATGCAAGCACGTGACGTTTACGCTAAACAGACAAGACTGTCCTCCGCTCTTGTTGAACAGCATACCACTCCCGAAAGCAGACGAGGTAACGTACCTAGGAGTACACCTAGACAGAAGACTCACATGGCGCAGGCACATTGAAGCCAAAAAACCCAACTTAAACTCAAAGCCAACAACTTACACTGGCTCATCAACTCTGGTTCTCCGCTCAGCCTAGATCACAAGGTCTTGCTCTACAATTCTATATTGAAACCAATCTGGACCTATGGCTCACAGTTATGGGGCAATGCCAGCAACAGCAATATTGACATCATTCAGCGAGCACAATCAAAGATTCTGAGAACCATCACTGGGGCACCGTGGTACGTTCGGAGTGAAAACATCCAAGAGACTTAAATATCCCATCAGTTACCAACGCAATCACGGAACTTAAGGAAAAATACCATAGCAAGCTTCACACGCACCCCAACCACCTAGCGCGAGGTCTAATCCAGCTCAGCAGCCGTTCCCGTCTCCGGCGAAAGGACCTACCAACCCAGCGAATAAATTATTAGGGCCGTTTAAACATAGAACAGTTGGAAAAATAATACAACTGTTCAAAAAATACTTGTTATAGTTAAGATTTTTAAACTTATTGTTAGTTCTTATACAAGAAGATTCAATAAATAAAAGCAAAGTAAAAAAAAAAAAAAAAAAAAAAA	.	PASS	SVTYPE=INS;END=8501569;FAMILY=F_element;STRANDS=+;SUPPORT_TYPE=both_sides;RE=46;AF=0.949;TSD_LEN=nan;TSD_SEQ=None	GT:DR:DV	1/1:46:0
chr2R	8530494	225	N	TACAAAACAAGCCTAATCATCCCAATCCTTAAGCCAAACACCGACAAAACGAAAACTTCCTCATACCGACCCATCTCCCTCAACTGCTGTATAGCAAAGATACTTGATAAAATAATTGCGAAAAGACTCTGGTGGCTAGTGACATATAACAACCTAATTAACGACAAACAATTCGGGTTCAAAAAAGGCAAATCGACTTCGGACTGTCTACTCTATGTAGACTATCTCATAACGAAGTCAAAAATGCACACCTCCCTCGTCACTCTTGATTTTTCAAGAGCCTTCGATCGAGTAGGTGTGCACTCCATAATCCAGCAATTGCAGGAATGGAAAACGGGTCCCAAAATAATAAAATACATTAAAAACTTCATGAGCAACAGAAAAATAACTGTCCGCGTCGGTCCGCATACATCAAGCCCGTTACCCCTATTCAACGGAATCCCCCAAGGTTCACCCATATCCGTAATACTTTTCCTCATAGCATTCAACAAATTATCCAACATCATATCCCTACATAAAGAAATTAAATTCAACGCATATGCCGACGACTTCTTCCTTATAATAAATTTCAACAAAAACACAAATACAAATTTCAACTTAGACAATCTATTCGACGATATAGAAAATTGGTGCTCCTACTCAGGGGCATCGCTTTCCCTATCCAAATGTCAACACCTCCACATATGCAGAAAACGTCACTGCACATGCAAGATAAGCTGCAACAACTTCCAAATTCCTAGCGTTACGTCCTTAAAAATTCTAGGAATAACCTTAAACAACAAATACAAATGGAACACACACATAAACCTACTTCTACCCAAACTACACAACAAGCTAAATATAATAAAATGCCTATCTAGTCTTAAATTTAACTGCAACACGCATACACTACTTAATGTCGCAAAAGCAACAATTATAGCCAAACTAGAGTATGGTTTGTTTCTGTACGGCCATGCTCCCAAAAGCATTTTAAACAAAATAAAAACACCGTTTAACTCCGCTATCCGTCTAGCTCTCGGCGCATATCGCTCTACCCCAATAAATAACTTACTTTACGAATCGAATACTCCCCCCTTAGAAATGAAACGAGACCTTCAAATAGCCAAACTATCCCAAAACCTAATCCTCTCCAAAAACACACCAATACATAAGTTCTTAAAGCCTAAAAAAGCTAATAAGAAAAAAACATCAACAATAGACCGAACAATCAAACTTAGCCTAGAACTTAATCTACCCTACAAACCAATAAAACTCCATAAAAACAAACCACCATGGACCCTCCCCAATCTAATAGACACGTCACTTAGAATCCATAAGAAAGAACAAACATCTCCAGACCAATACAGAAAATTATACGAACACACAAAGAATAACCTCAAAACACACAATTTCATATTCACTGACGGTTCAAAAATTAATTACACAATATCATTCGCCATTACAACGGAGACAGACGTCTTGAAATACGGCATACTGCCCCCATATTCATCCGTCCTCACCTCCGAAACAATCGCCATCCTAGAAGCAATAGAACTTACTAAAAACCGAAGAGGCAAATTTATTATCTGCTCCGACTCCCTATCAGCAGTAGATTCAATTCAAAACACAAATAATAACAGCTTTTACCCAAGCAGAATACGATCGCTAATAACGCAACACGCACCTAAAATTAAAATAATGTGGATTCCTGGCCATTCAGGAATAAAAGGAAATGAATTAGCCGATCAAGCTGCAAAATCAGCAAGCAGTATGCCACTTATCCTCACCCCAAACATAAATACCACAGATATAAAAAAACACCTTAAAGCCGACCTTGCGACAAAACAGAAAGAACACATAATAAACTGCAGTCCATGGTACCAATCTATTAACACGAACACCTCACACCCATGCGATTACCTTAAACAATCCCACCCAAATTGGACCAGACTCGACCAAATAAAAATAATACGACTTCGACTAGGACACACAAACATAACCCACCAACACTACCTAAATCCCAATTCAATACCAACTTGCCCGTTTTGCCAAGGTGATATTTCTTTAAACCACATATTTAACTCATGCCCATCCCTCCTACAAACCAAACAAGATATATTTAACAACACCAACCCTCTAGACCTTCTTAGCAAACCCAATCCAGATAACATACAAAAACTCATACTTTTCCTCAAAAAAACTAAATTATACCACAAAATCTAAAAACAAAACAGGCATTTGTACATAACAAGCCAGCAATTAGTTACCAAATTAGATATTAACTAAATTAAGATATAATAACATTGTAAATAAATATAGCTGTAAGCCCCGTAGCTAATGCTATACTATCTAAGTTAGTCTAGTTTTGTAAACTATTCTATCTATCATAATAA	.	PASS	SVTYPE=INS;END=8530499;FAMILY=I_element;STRANDS=-;SUPPORT_TYPE=both_sides;RE=61;AF=0.988;TSD_LEN=nan;TSD_SEQ=None	GT:DR:DV	0/1:61:91
chr2R	8554416	226	N	GTACACCCCAACAGCCTAGCAAGGAAGCTAGGAACTGCAGCTGTGGTCAATGCTGACCCTCGGACTAGAGTCAAAAGAAGACTCAAGCGACACCACCCTCATGACCTCCCTAACCTGGTTTTGACCTAGAAAGTCTTAGTTTTAAAATTCATTAGAATAATCAAATAAATAATAATTACTATGTTATATCAACTATTATAATTCTCCCTATCATTTTTAGGATTAAAAATCTGTTAGTCTTAAGTAACCAAGACACATTGTAAAATAAAATAATTTAAGCAGATCAAATTAAGTTGCCGCATGGGTAACAGTGCGTTGATCAAATAATAAAAACATCATCGTAATCGTAAAAAAAAAAA	.	PASS	SVTYPE=INS;END=8554428;FAMILY=jockey;STRANDS=-;SUPPORT_TYPE=both_sides;RE=60;AF=0.979;TSD_LEN=nan;TSD_SEQ=None	GT:DR:DV	0/1:60:63
chr2R	8613385	227	N	TGATGTCATTCAGAACTACCCAGTTCCACATGATGCGGACAGCGCTAGACGTTTTGTAGCATTTTGCAATTACTACAGACGTTTTATCAAAAATTTCGCCGACTATTCGCGGCACATAACAAGATTATGTAAAAAGAATGTTCCATTCGAGTGGACAGATGAATGTCAAAAAGCATTCATAGATTTAAAATCTCAGCTAATTAACCCAACACTCTTGCAGTACCCAGACTTCAGCAAAGAATTTTGCATAACAACAGATGCAAGCAAGCAAGCGTGTGGCGCAGTTTTAACTCAAAACCATAATGGCCACCAACTCCCAGTTGCTTATGCATCCAGAGCTTTTACGAAAGGTGAAAGCAATAAGAGTACAACAGAACAAGAGTTAGCAGCAATTCATTGGGCAATAATACATTTCAGACCATACATTTACGGAAAACATTTCACTGTGAAAACAGACCATAGACCATTGACATATTTATTCTCGATGGTGAACCCCAGCTCTAAATTAACTAGAATAAGGCTTGAACTAGAGGAATATAATTTTACAGTAGAGTATCTAAAGGGCAAGGACAATCATGTAGCAGATGCGTTATCAAGAATAACCATCAAAGAGCTAAAAGATATAACTGGAAATATATTAAAAGTCACTACAAGATTTCAAAGTAGACAAAAATCCTGCGCAGGAAAAGAACAATTGGATTTGCAAAAGCAAACCAAAGAAATAGCTTCAGAGCCCAACGTATACGAAGTCATAACAAATGACGAGGTACGAAAAGTAGTGACATTGCAATTGAATGACTCGATATGTTTATTTAAACATGGAAAGAAAATTATTGCAAGATATGATGTTGGTGATCTTTATACTAATGGAATTCTTGATTTAGATCAATTTCTCCAAAGGCTTGAATTGCAGGCCGGTATATATGATATCAGCCAAATCAAAATGGCACCGTGGAAAAAAATCTTTGAACACGTTTCAATAGATAAATTTAAAAATATGGGCAATAAAATATTAAAGAATTTAAAAGTAGCGCTACTTAACCCGGTGACCCAAATAAATAATGAAAAAGAAAAAGAAGCTATATTGTCTACATTACATGATGATCCAATACAAGGAGGGCATACAGGCATTACAAAAACCTTGGCCAAGGTCAAAAGACATTATTACTGGAAAAATATGAGTAAATACATAAAAGAGTACGTAAGAAAATGTCAAAAATGCCAAAAAGCAAAAACAACAAAGCACACAAAGACTCCAATGACGATAACTGAAACACCAGAACATGCTTTCGATAGAGTTGTTGTGGACACAATTGGTCCACTACCCAAGTCAGAAAATGGTAACGAGTACGCAGTCACTCTCATATGTGATTTAACCAAGTACTTAGTTGCCATACCAATAGCAAATAAAAGCGCAAAAACAGTCGCAAAAGCTATATTTGAATCTTTTATTCTAAAGTACGGTCCAATGAAGACGTTCATAACGGACATGGGAACAGAGTATAAGAATTCAATAATTACTGACCTGTGTAAATATTTGAAAATAAAAAATATAACATCAACAGCTCATCACCACCAGACAGTTGGAGTAGTAGAAAGAAGTCATAGAACTTTAAACGAGTATATACGATCCTACATATCGACGGACAAAACCGATTGGGACGTATGGCTTCAATATTTCGTATACTGCTTCAACACGACCCAATCTATGGTACATAATTATTGTCCATATGAATTAGTTTTCGGTAGAACAAGTAATTTACCAAAACATTTTAATAAACTACATAGCATAGAACCAATATATAACATAGATGATTACGCTAAGGAGAGTAAATATAGGTTAGAGGTAGCATATGCTCGAGCAAGAAAACTTCTTGAAGCACACAAAGAAAAAAATAAAGAAAATTATGACTTAAAAATAAAAGACATAGAATTAGAAGTAGGAGATAAAGTTTTACTAAGAAATGAGGTAGGTCATAAATTAGACTTTAAATATACGGGGCCCTATAAGATAGAAAGCATAGGAGATAATAACAATATTACGCTACTTACTAATAAAAACAAAAAACAAATAGTTCATAAAGATAGATTAAAGAAATTTCATTCATGATTGAATTTAAACTTATATTTTCCTTAATCATTTATACAAATTTTCCATACACTACGTATATTTTTATCTTTGCATTATAAAATCAACTATTGTTGTTCAAACAAAAACACAAACAAAATAAAAATAAAAATAAAATAATTTGCATTTAATAATCAAAATAACTTCACTAGGTTACGTTATTTTTCAAAAGGAGGGAGATGTAGTATGTGCCTATGCAATATTAAGAACAATTAAATAAAATAGCATATTAACTTATGGCAGCACTTTGTTGCTATGTTTATGTTTATGTTTATGCACGCAGTTAGGCCAGGGCAGATGTAACATGATCACCCACTCGAAGGCCACAAAGTATAAGTGCATTGCCCACTCGAAGGCAAAAAGTATAAGTGCATGGTCAGCATTCACACGCCGACCAAATACATATTACATACGTACATACATATCTCGCTCTCCCGATAAGCCTAGATATATAAGATATACATAAGAGCGCCGCTCCGCTGCTGGCGTACCCGGCAGCGCAGCTACGCGGATTAGCCTAAGTCCAAATATATAAAAAACTGTAAAATCGGAGAGACTCGGTAGACGTTGAGCTGACAGAACCATTTCTGCCTACTCTAAAATCAAAAGAAGAAATTGAATAAATATATGTCAGCCCGACGGCTGCCTTCAACTTAAAACGGACTTGTGTTCTTAATTGGAGTTCATCATTACA	.	PASS	SVTYPE=INS;END=8613388;FAMILY=412;STRANDS=-;SUPPORT_TYPE=both_sides;RE=39;AF=1.0;TSD_LEN=4.0;TSD_SEQ=CGGT	GT:DR:DV	0/1:39:17
chr2R	9062057	228	N	TCATTCGCATGGGAGATGAGCAATCGAGTGGACGTGTTCACAGAAGTCGCGGATAAAACAAAAACGTAATTGTGATCCATCACAAACATTTGCGCAGATCGTGTGCTTATCTCACAAACAAAATCTATTTTTAGTCACTGCATAACGGTGACGGCTTCGGTTCGCGAAACTTATCAGCAACTAGCAATTTCTAAGCTGTGTTGTTTTTGCCCCTCGCCCTGCGCGCTGCGCAAGCGGGAGGTTGTTACAATTTACCTTACAAGTAAACCGGTAAATCTTATCGTGTTTAGTAAATATCAATTGCATTATACGGCATAAGTATAAAGACAATTGATATAATGGAGAATTCATTTGCTCAATCGCGACCTAGCAATGGGTGCGATAAATTTGAGAAAATGAGGAAAGTAGCAGGTGTTGAGCCAGGAGAATTACGCTCCCAACTCCGCGCCAGCTGTGCAGTTGTTTCCCCTAACCTGGAAGGTATGCCAACTCAATCTACGGTCTCCAGCTTAATGGTGACAATCAGCAGCAACACCAATGCAAGTGTTACCTGCACTATTTCTAACGTACAGGCCAACATGATCTGTACTCCTACATACACTGATTGCACAACCGTGACCACTAGCATTTGCCCAACTACGCCTTATGACAATGGACTGCCGACACCTCTGTCATCACTGCCCAATAAGCCATCTAAAGCGAAATGCCCCTTTCAAGCACAGGATCGTACTGTCAACAGGAAACGAAAAGGCGTGTCTCAGCCCCCATTACCTATCCTCACCCCTTCTCCAAGCCGTAAAACTAAAAGGCAGGCCACTATGCCACTTAATGAGGAGGCCTCTACCTCCACTGCAGCAGCATTAAATAACAATCGCTTCGCGCTTTTGTCTGCTGAAACGGAGAATATGGAGCAAGACGTGTCGGATGCTGATTCTGACATTGAAGACTCTGCTGCCCGAGATGGTGGTGGACAATCCGCTAAATATAGCAAACCCCCAGCCATATGCGTACCAAGTGTAAGTGATCCGGTCACCTTGGAACGGGCTCTTAATCTGAGTATTGGCTCCTCAAACTACTACATCCGCACCTCTAGATTTGGTGTATCCAGAATCTATACAGCCAACCCTGATGCTTTCCGCACCGCTGTAAAAGAACTAAATAAGTTAAATTGTCAATTCTGGCATCACCAACTTAAAGAAGAAAAACCTTACAGAGTAGTGCTTAAAGGAATCCATGCTAATGTTCCTAGTTCGCAGATAGAACAAGCATTTAGTGATCACGGCTATGAGGTCCTTAATATCTATTGCCCCAGAAAGTCTGACTGGAAGAACATTCAGGTAAACGAAGATGATAATGAAGCTACAAAAAACTTCAAAACTAGACAAAATTTGTTTTATATTAATCTTAAACAAGGCCCGAATGTTAAAGAGTCTCTTAAGATAACTCGACTTGGCAGATACAGAGTCACTGTTGAGCGCGCTACACGTAGAAAAGAACTGCTACAATGTCAAAGATGCCAAATTTTTGGACACTCTAAGAACTATTGCGCCCAGGATCCTATTTGTGGTAAATGTAGTGGTCCCCATATGACCGGGTCCGCTTTGTGCATAAGTGACGTATGTCTGTGTATAAATTGTGGTGGTGATCATGTCTCGACAGACAAAAGCTGCCCTGTCAGAGCAGAGAAAGCCAAGAAGCTAAAACCAAGGTCCAGGCTACCGATGACTAATAATATTGCCACACTCAAACCTCCACAACGTTCTTCAAGCGGTTACATACCAGCTGAGGCATTAAGAACCAACATCTCTTATGCTGATATTGCTCGACGCAACACGACTCAATCTAGGGCTCGTGCTACTGTGCAGGCTGAAGTTATACCAATGTCGGACAATAGCCTTAACAATAAATTTATGACGTTAGACAACTCCATTCGGGCCATCAATACGAGAATGGACGAACTATTTAAGCTTATACACGAAACTGTAGAGGCTAATAAAGCTTTCAGAGAACTGGTTCAGGTTCTAATTACACGTATTCCTAAATGA	.	PASS	SVTYPE=INS;END=9062068;FAMILY=jockey;STRANDS=-;SUPPORT_TYPE=both_sides;RE=46;AF=0.977;TSD_LEN=nan;TSD_SEQ=None	GT:DR:DV	0/1:46:46
chr2R	9086363	229	N	CTTCGACTAGCTCTTGTCGAACGCGGATGTAAAATCTTCTATTCTCTCTGAGAACATTTTGGTGTACATTAAATATTTTCTGTTTTCTTCTTTAATTGTGATATTCGCAAAAAACTACAATCAAACGTTCAAGTGATGCAATTGGCGATGCTGAAGCATCTGCCGTTGAAAAAATGCGTACTAAAAGGAATAAACCACTAGTGGAGCGCCAGAACGAACGGGGCTCCAAGCAATTTACAAATTATTTTCGTCCACTACAAACTTTAGACGATGATAATGATGATAAACCTATTGAAACGGACACACTTGATGAAATAATAATCAAACCACCTCCTATAACATTAATTAAACAAAATACAAAATTTGTACACGAGCTAATGGCTAAAATTAAAACTGATGATTACTTTATTAAAACCATCTCAATTGGAATTAAAATATTTTTACCAAATATGGACTGTTTCAATGCAGCTTGTAACCAACTCAAGGAACATAACTGTGAGTTCTACACGTACGATACTAGATCAAACAAGCCATACAAAGCCATTTTATCCGGGCTGGATAAACTACCAATTGAAACTGTCAAATCCATGCTACAAAACCTAGGATTACAATGCACCGAAGTCAAAATTGTGGAAAAGAAAACTAAGTCTGATCATGAATTATTACTGTACATTGTTTATTTCGTAAACAAAAGTATCACAGTAAAGGAACTGCGCAAAAACTTTATGTATGTCAACCACACTAAAGTACGCTGGGAGTATAAAGTGAAATTGCAGAATAAAATTACTCAATGCTACAATTGCCAACTATTTGGACATGGATCAAATAATTGTTCAGTTAAAACATCATGTGCCCATTGTGCTGGATCACACCAGACTGCCGTATGTATGGACGTAAACAACAAAAAATGCGCTAACTGTAAAGGCGACCATCCATCGACAGAACTGACATGCCCATGCCGAATTTCTTATCTCAATTTACTTTCCAAACGCTCATCACAACGCATTGGAAGAAATAACTTGGAAGCTCATGGAATGAGGAATTCTAAGCAACACATCGCTCCATCTGCTCTCTTTGGAAATCAACCCCAGATCTCATTGCCTACTCAAACTAAGAGAGTGCAACAACTCAACTTTGGTAGCTATAGTAATGCACTCACCAATATTCATACTTTGCCTAATCCCAAAGCAAATATCACAAATGAAACTAATCTCTTTTCATGTGAAGAGATAAATTCTCTTTTGTCTGAATTAATAACAAGATTTAATGAATGCTCCAATAAGGGAGAGCAATTTCAAGTAATTTCTCAGTTAGCGATTAAGTATGTTTACACAAACAAATAATTTTATTGATAATTTGAATATTATGGCATGGAATGCTCGTGCCGTTAGAAACAAACGTATAGAACTGATCAAGTTCTTAGAAAATAATCACATTCACATAGCACTTATAAATGAAACGTGGCTGACTCATAGTGACCGTTTTAATATACCCGAATACACTATATACAGAAATGACAGGAAGGAAAGTAGGGGAGGCGGCGTTGCCATTGCAGTTAGTAACACATTGATACATGAACAAATACCCTGCATTAAAAGTCATGTTATTGAAAATGTAGGTATACAAATCAACACTGACTCTAATTCCAGTCTAAAAATTTACTCTATTTACTTTGCTGGAAATACTTCAAAATGTATTCCTAGTTCATGTGATTTATCTTGGGACCATAATCATTTAAAAAGTTTGTATAGATCTGATCTCCTTAAGATCTCACAAATAAATGGAAATTTTCTAATTTGCGGGGACTTCAACTCGCGCCACAGAGCATGGAAGTGTACCCGAGCCAATGGTTGGGGCAAAATTCTCAATGAACTTTCAGATCTGGGAAAATTCAGTATTTTGTACCCTACGCAACCCACATATATTCCGCATAACCATAAAGCAAAAGCATCAACATTGGACCTATGCCTCACTAATATCCCTAACCAGCTGGCTAATCCAGCAGTAATGCAAGAGCTTTCCTCTGATCACCTACCAGTGGTTATTAAATACTCTACAAATTTTATGCGCAATGTAAAAACATATCCGATTTTGGGAAGGGCAAATTGGGCGCTTTTTAAGAGAATTATAAATGAAAGGCTGATGGTTGAAGAGGTGGTTGTCAACTGCTCACAGATATCGACTTTGGATATTGATAATTTAATCGGCTCTTTCACTAGAGTAATCAATTATGCCTTTCTTAAAGCAGTCCCTCATAAACCTATACATCACTCCAAGCTTACACTCCCTGTACATATAACTGAATTATTTAAAACAAGAAATATTATCCAAAGACAATGGTTTAGGTCACGTCATCCATTATTAAAATCAAGATGTGATCATTTAAATTACATCATACGAAAAGAGCTTTTCATTTATAATAATGCAAAATGGAACAATAAACTTCAAAAGCTGGATAAATGCAGCAAACCCTTTTGGAATATAACCAAAGCAATTAAAAAAAGAAAACAAATTGTTCCGTGTCTAAGTAAAGCTGATGAAATATACGCTTCTGGAAAAGAAAAAGCGAATATTCTTGCTGATGTCTTTCAACTGAAGCATAATCTGACACATTCATATTCAAACCAAAATACAATTGACCAAGTCAAAATATCTTTACAATCTATAGCTGAAACCCCAAACAACATCGCAGAAACTTGTAGAGTCACTTATCCAGAGGTTTTTTCAATTGTAAAAGCTCTCCATACTAGAAAATCTCCTGGAATTGATGGAATACCTAATATATCCTTGAAAAACCTTCCTACAAGCGCCATTAATCATATTGTTAACATTGCCAATCACTGTCTTCAGGCAGGCTATTTCCCACGGGATTGGAAGATAGCAAAAATAGTTCCAATTCTCAAACCAGGAAAACCTCCTGATAACCCTGAAAGCTACCGACCAATAAGCCTATTAAGCGGATTGTCCAAGATTCTGGAAAAATTAATTAAATTGAGATTGGTGAAATTTTTGGACATACACAACACACTACCAACGGTACAGTATGGTTTTAGAAATGGTCTAAATACCATACTGCCGACCTTAAAACTAAGAAATTATATTAAAGAAAGTATCCAATCCAAACAATCTGTAGGGCTGGTTACACTTGATATTGAGGCTGCATTTGATACTGTATGGCATGACGGACTGTTGCACAAACTAAAGATGATTGGAACTCCCATATACCTCATTAAAATAGTTCAAAATTTTTTGACACATCGATACTTTAGCGTTAATTTGAACAGTAGTCAATCTGCTAGACGAATTTTAAATGCAGGTGTGCCACAGGGTTCTGTCTTAGGACCTACATTGTTTAATATTTTTACACACGATATTCCACAAGCTACAAACTGTGTACTTTCACTGTTTGCTGACGACGCCGCTGTCTACAGTGCTGGTTTCTCGTACAGCGAGATAAATCAATCCATGCAGAGTTACTTAAATGAATTAGACATATATTACAAAAAATGGAAAATTAAAATTAACCCTAATAAAACGAATGCTATATTTTTTACAAAAAGAAGGAAACCTCGTTATCTTCCTGATAGACAGTTGCGAATACTAGACTCTCCAATACAATGGGTTGACAACATTCGATATTTGGGTATAATTTTTGATAAAAAACTAACATTTAAATACCACATCAACAACACAATTATGAAAGTTAATAAAATTATTTGCACACTGTACCCTCTAATAAATCGTAAATCTAAATTATCAATATCCAATAAGATCATAATTTTTAAAACAATTTTTAATCCAATATTAATGTATGGGTCACCTGTTTGGGGTAGATGTGCTCAAACTCATATCAAAAAACTTCAAATATGCCAAAACAAGCTGTTAAAATTAATAATGAACTTACCTTATTACACAAACACTAAGTACCTACATATAAAAGCAGGTGTACAAAAAGTTCAACAAAAAATACAATATTAACAATCTTTTGTTTCAAGTCTTAGTTTTTAAGTTAGTTGTAAGTCAATTAAGGTTTTTCTTCTCCCTTGTTTTCCTTAATAAATAATAAATATTGTTATACAAAAAACTAAAAACAGGTCAACTAGACATAATTAATAAATATTTCAGATGAAAGCCTTAGCTAAACACTGTAAATACCTAATTATACCATTAGCTTTAATGAAATGTACATATATATATAAGGGATAAAGCACAAATAAATTAAATTAAAAAAA	.	PASS	SVTYPE=INS;END=9086371;FAMILY=Juan;STRANDS=+;SUPPORT_TYPE=both_sides;RE=38;AF=0.968;TSD_LEN=nan;TSD_SEQ=None	GT:DR:DV	0/1:38:62
chr2R	918303	230	N	TTCGATCGCCGACGTGTGAAGACGTTTTTATCGTGCTCCGCACAAAATCGGTTGTTTTGAGTGAAGTGAACGCCAAATAAAATAAACTAAATAAAAATCTGAAAGCGAAAGAGACGCTCTATGCGATGCAAGATCGCTTAAATACATAGTGAATTGTTATCTTAAATAATAAAACTATGAGTCAGAATGACACTCGCGCCCAGCGTCAGCGCGAGCATGACGAACGCCGACTCTCAATTCAGCGCAACAACGCGTACTTCTCCTACGTCTCACCGACAATCCCAAACGCAGACATCGAGCGGTCAATAACCCATAGCCCAGGAAACCTTCTTCTACCAACAAATCAAGAAAGAGCGCGCTCCTGCTCTCCCGCTCTATTGGCTCCGACAGAAGCCCCGCTACCTCCAACAACAACAGCTGGAGAGGGACCGGCAGCCCGCTCTGCCTCGTCATCGGCTGCACCCGCTCACGGTCTGACTAAGTCAGCGAAAGCAAAACCGCTAGCAATAAACGGTACTGCTGCACTGCCAGCAAAACAAAACGAAAACGTAAACAAAAAGCTGGGTCGACCTGGCAGACTGGAATGGACCGCTACATTACAATAAAGCGAAAGCTCAGCCCGGAAAATTCAGATTTGGGAACAAGCCGAAAAATACACGCGATAACTCTACCTTGATCAAAAATGTAGCCCCTGCAAATACCAACAGATTTGCCTTGCTGGTAGATACCGCTGAGGACGTGCCGCTGGGATCCGTTGATATCGAACCGAAGAAAACAAAGCCTCCGCCAATATACATCCGCGAGAAGAGCACAAGCCGTCTTGTAAATACTTTGATTGGCCTTATTGGGAAAGATAGCTTTCATATAACTCCCCTCGTAAGAGGTACTATCAACGAAATCAAACTTCAGACGAAAACGGAGGACGACTACAGAAAAGTCACAAACTATTTTACCGCACAAAAAATAGGCTTCTACACCTACCAGCTTAAAAGCAGCAAGGGCCTGCAAGTAGTCCTGAAGGGCATTGAGTCTGATGTTACGCCCGAAGAGATAACTGAGGCGCTAAAGGAAAAGGGATTTTACGCCAAAAACGTGTTCAATATCAAAAACAGAAACAGGCAGCCCCAACCACTCTTCAAGATTGAGCTTGAACCAGAAAACAAGCCTCCTAGAAAAAACGAGGTTCACCCAATTTACAAACTCCAGCTCCTTTTGCACCGTAGGATCACGGTAGAAGAGCCGCACAAACGCAACGCTCCTGTACAATGTACAAACTGCCAGAGTATGGCCACACGAGGTCATATTGTACACTTCGCCCGGTGTGCGTAGTCTGTGGAGATCTCCACGACTCCAAACAGTGTCAAATTAACAAAGAAAATGCATGCGAGAAAAAATGTAATAACTGCGGGGGCAATCACACAGCAAACTACAGAGGCTGTCCAATCTACAAAGAGCTGAAAATCCGTCTTCACAAAAGAATGAACACGGCGCGGGCACACCAAGGATCAGCTACCCTGATACCATCAGAGACAAATCCTGAAGTAATTTTCTCGAAAACAGCTAGTTTCGCTCCCTGGCCTACATTCAACACTAACAAGACAACATTTGCTAACGTTTTAAAATCAGGTATGACGCCTCCAACCCAAAACTCCCGAACTCCACATGAAGTGCACACAAAATTAGACACACAACAAAACTATCACCCAGCTGCGCAGCAGGAAACAAAAACTGAAGCTATGATGCAAGCCTTACAACAGAGCATGATGGAATTTATGACATTTATGAAGACCACCATTCAAGACATGATGCGTAATCAAAACCTTTTGATACAAATGCTTGTAGCCCAACAATCAAATAAATAATGGCTACCTTACGCATAGCTACGTGGAACGCCAATGGCGTCTCACAGCGCAAACTTGAGCTAGCTCAATTCCTACATGAGAAGCATATCGACGTAATGCTTCTTTCGGAAACTCATCTCACAAGCAAATACAATTTTCAAATAAGAGACTACCATTTCTACGGTACAAATCATCCCGACGGAAAAGCACACGGTGGCACCGCCATACTCATAAGGAACCGTATGAAGCACCACTTTTACAAAGAATTTGCGGAAAATCATCTTCAGGCCACATCTATCAACATTCAGCTGGATGACAACACTCTCCTTACACTAGCGGCCGTATACTGCCCCCCCCGTTTCACAGTATTAGAAGCTCAATTCCTGGATTTCTTCCAAGCACTAGGGCCACACTTCATTGCAGCAGGCGACTACAACGCTAAACATACTCACTGGGGATCGCGACTTGTGAACCCAAAAGGAAAACAGCTTTATAAGACGATAATAAAAGCCACTAATAAACTTGACCATGTTTCCCCCGGGAGTCCTACATACTGGCCATCAGACCTCAATAAGCTGCCAGACCTGATCGACTTCGCAGTTACGAAAAATATTTCCCGCAGTTTGGTTAAAGCTGAATGTCTGCCGGATCTCTCATCTGATCACTCGCCTGTACTAATTCACCTCCGCCGATACGCAGAAAACGTGAAACCACCAACCAGATTGACCTCTAGCAAAACAAACTGGCTCAGGTATAAAAAATATATAAGTTCACATATTGAGCTAAGCCCAAACTCAATACTGAATCTGATATAGAGAGCTGCACGTGTGCATTGCAATCCATCCTTACTGCAGCAGCTCTTACTGCAACACCCAAAATAACAAATAATACAATTAATTCAAAAAAGACCAACGTACAAATCGAGCAACTCGTCCACGTAAAACGTCGCTTACGCAGAGAATGGCAATCTTCCAGATCCCCAACTGCAAAACAAAAGCTAAAAGTAGCCACACGGAAACTGGCCAACGCTCTGAAACAAGAAGAGGACGACGATCAGCGCCGATACATAGAGCAACTCACACCAACAGGCACAAAACAAAAGTCACTGTGGCGAGCCCACTCAACTCTTCGCCCACCGACTGAAACCGTTTTTGCCGATAAGGAATTCATCAGGTGGCTGGGCCCGTAGTGATGAAGACAGAGCCAACACATTTGCCGCTCACCTACAAAATGTGTTCACGCCAAACCAGGCTACTAGCACATTCGCGCTACCGTCCTATCCCGTAAACCGCCATCAGCAACACACCCCAATTGTGTTTCGTCCTAAAGAAATAACTAAAATAATCAAAGACAATCTCAGCCCGAAAAAATCCCCCGGCTACGACCTTATAACACCGGAAATGATCATCCAGCTGCCACATTCTGCAGTTCGCTACATAACCAAGCTCTTTAATGCCATCACCAAACTTGGTTACTTTCCACAACGATGGAAGATGATGAAGATCATAATGATTCCAAAGCCTGGTAAGAACCACACAGTCGCTTCATCTTACAGACCAATTAAGTCTACTCTCATGCATTTCGAAACTATTCGAAAAATGCCTGCTGATCCGACTTAATCAACATCTGATATACCACAATATAATCCCAGCCCACCAATTTGGATTTCGCGAAAGCCACGGAACCATTGAACAGGTGAATCGTATTACAACGGAAATAAGAACTGCATTTGAATATCGCGAATACTGTACAGCAGTATTTTTAGACGTATCCCAAGCATTCGACAAAGTCTGGCTCGACGGCCTAATGTTTAAAATTAAAACATCCCTACCCGAAAGCACACACAAACTTCTAAAGTCTTACCTCTATGACAGAAAGTTTGCAGTGCGGTGCAACACTGCCACTTCCACTGTTCATACAATTGAGGCTGGAGTCCCCCAAGGCAGCGTTCTTGGGCCAACCTTATACCTCATCTATACAGCCGACATCCCTACAAATAGTCGCTTAACGGTATCCACATTTGCCGACGATACAGCTATCCTTAGCCGTTCAAGGTCCCCTATCCAAGCTACAGCACAGTTGGCACTGTACCTCATCGACATTGAGAAGTGGCTCTCTGACTGGCGAATAAAAGTAAACGAGCAAAAATGCAAGCACGTGACGTTTACGCTAAACAGACAAGACTGTCCTCCGCTCTTGTTGAACAGCATACCACTCCCGAAAGCAGACGAGGTAACGTACCTAGGAGTACACCTAGACAGAAGACTCACATGGCGCAGGCACATTGAAGCCAAAAAAACCCAACTTAAACTCAAAGCCAACAACTTACACTGGCTCATCAACTCTGGTTCTCCGCTCAGCCTAGATCACAAGGTCTTGCTCTACAATTCTATATTGAAACCAATCTGGACCTATGGCTCACAGTTATGGGGCAATGCCAGCAACAGCAATATTGACATCATTCAGCGAGCACAATCAAAGATTCTGAGAACCATCACTGGGGCACCGTGGTACGTTCGGAGTGAAAACATCCAAAGAGACTTAAATATCCCATCAGTTACCAACGCAATCACGGAACTTAAGGAAAAATACCATAGCAAGCTTCACACGCACCCCAACCACCTAGCGCGAGGTCTAATCCAGCTCAGCAGCCGTTCCCGTCTCCGGCGAAAGGACCTACCAACCCAGCGAATAATTATTAGGGCCGTTTAAACATAGAACAGTTGGAAAAATAATACAACTGTTCAAAAAATACTTGTTATAGTTAAGATTTTTAAACTTATTGTTAGTTCTTATACAAGAAGATTCAATAAATAAAAGCAAAGTAAAATAAAAAAAAAAAAAAAAAA	.	PASS	SVTYPE=INS;END=918312;FAMILY=F_element;STRANDS=+;SUPPORT_TYPE=both_sides;RE=16;AF=0.975;TSD_LEN=10.0;TSD_SEQ=ATCTATGAAC	GT:DR:DV	0/1:16:17
chr2R	9237980	231	N	TGTTGGAATATACTATTCAACCTACAAAAATAACGTTAAACAACACTACTTTATATTTGATATGAATGGCCACACCTTTTATGCCATAAAACATATTGTAAGAGAATACCACTTTTTTTATTCCTTCTTTCCTTCTTGTACGTTTTTTGCTGTGAGTAGGTCGTGGTGCTGGTGTTGCAGTTGAAATAACTTAAAATATAAATCATAAAACTCAAATATAAACTTGACTATTTATTTATTTATTAAGAAAGGAAATATAAATTATAAATTACAACAGGTTATGGGCCCAGTCCATGCCTAATAAACAATTAAATTGTGAATTAAAGATTGTGAAAATAAATTGTGAAATAGCATTTTTTCACATTCTTGTGAAATAGCTTTTTTTTTCACATTCTTGTGAAATTATTTCCTTCTCAGAATTTGAGTGAAAAATGGACAAGGCTAAACGTAATATTAAGCCGTTTGATGGCGAGAAGTACGCGATTTGGAAATTTAGAATTAGGGCTCTTTTAGCCGAGCAAGATGTGCTTAAAGTAGTTGATGGTTTAATGCCTAACGAGGTAGATGACTCCTGGAAAAAGGCAGAGCGTTGTGCAAAAAGTACAATAATAGAGTACCTAAGCGACTCGTTTTTAAATTTCGCAACAAGCGACATTACGGCGCGTCAGATTCTTGAGAATTTGGACGCCGTTTATGAACGAAAAAGTTTGGCGTCGCAACTGGCGCTGCGAAAACGTTTGCTTTCTCTGAAGCTATCGAATGAGATGTCACTATTAAGCCATTTTCATATTTTTGACGAACTTATAAGTGAATTGTTGGCAGCTGGTGCAAAAATAGAAGAGATGGATAAAATTTCTCATCTACTGATCACATTGCCTTCGTGTTACGATGGAATTATTACAGCGATAGAGACATTATCTGAAGAAAATTTGACATTGGCGTTTGTGAAAAATAGATTGCTGGATCAAGAAATTAAAATTAAAAATGACCACAACGATACAAGCAAGAAAGTTATGAACGCGATCGTGCACAACAATAATAACACTTATAAAAATAATTTGTTTAAAAATCGGGTAACTAAACCAAAGAAAATATTCAAGGGAAATTCAAAGTATAAAGTCAAGTGTCACCACTGTGGCAGAGAAGGCCACATTAAAAAAGATTGTTTCCATTATAAAAGAATATTAAATAATAAAAATAAAGAAAATGAAAAACAAGTTCAAACTGCAACATCACACGGCATTGCGTTTATGGTAAAAGAAGTGAATAATACTTCAGTGATGGACAACTGCGGGTTTGTCCTTGATTCTGGTGCTAGTGACCATCTTATAAATGATGAGTCGCTGTATACCGACAGTGTGGAGGTTGTGCCTCCACTTAAGATTGCAGTGGCCAAGCAAGGCGAATTTATTTATGCCACTAAGCGTGGTATTGTCCGACTACGGAATGACCATGAGATTACACTGGAGGATGTACTCTTTTGTAAGGAAGCTGCTGGTAATTTGATGTCCGTAAAGCGTCTCCAAGAGGCAGGAATGTCGATCGAATTTGACAAAAGCGGTGTAACCATTTCGAAAAATGGGTTAATGGTTGTCAAAAATTCAGGTATGTTAAACAATGTACCTGTGATCAATTTTCAAGCATATTCTATAAATGCTAAGCATAAAAATAATTTTCGTTTATGGCATGAGAGGTTTGGCCATATAAGCGATGGCAAATTATTAGAAATAAAACGAAAGAATATGTTTAGTGATCAAAGTCTTCTAAACAACTTAGAGTTATCATGTGAAATTTGTGAACCCTGTTTAAATGGTAAACAGGCAAGACTTCCTTTTAAACAATTGAAAGATAAGACCCATATTAAAAGACCACTTTTTGTAGTACACTCAGATGTCTGTGGGCCTATTACTCCAGTTACTTTAGATGATAAAAATTATTTTGTGATCTTTGTTGATCAGTTTACACATTATTGTGTAACTTATTTAATTAAATATAAATCTGATGTGTTTAGCATGTTTCAAGATTTTGTAGCCAAGAGTGAAGCTCATTTTAATTTAAAGGTTGTGTACTTATACATTGACAATGGTAGAGAATACTTGTCAAATGAGATGAGACAATTTTTGTGTTAAGAAAGGAATTTCTTATCACTTAACAGTGCCACATACACCTCAGTTAAATGGTGTTTCTGAGAGAATGATAAGAACCATTACGGAAAAAGCTCGAACCATGGTTAGTGGTGCAAAGCTAGATAAAAGCTTTTGGGGCGAAGCAGTATTAACTGCTACTTATTTAATCAACAGAAATCCTAGCAGAGCACTTGTTGATAGTTCAAAGACCCCATATGAGATGTGGCACAATAAGAAGCCATACTTAAAACATTTGAGAGTGTTTGGTGCAACTGTTTATGTGCATATTAAAAACAAACAAGGAAAGTTTGATGATAAATCATTTAAAAGTATTTTTGTGGGCTATGAACCCAATGGTTTTAAGTTGTGGGATGCTGTAAATGAAAAATTTATTGTCGCAAGAGATGTTGTTGTCGATGAAACCAATATGGTTAATTCTAGAGCTGTTAAATTTGAAACAGTGTTCCTGAAAGATAGTAAGGAAAGTGAAAATAAAAATTTTCCGAATGACAGTAGGAAAATAATACAAACAGAGTTCCCGAATGAGAGTAAGGAATGCGACAACATACAATTCCTGAAAGATAGTAAGGAAAGTGAAAATAAAAATTTTCCGAATGACAGTAGGAAAATAATACAAACAGAATTCCCGAATGAGAGTAAGGAATGCGACAACATACAATTCCTGAAAGATAGTAAGGAAAGTAATAAATATTTTCTGAATGAGAGTAAGAAAGAAAGCGAGATGATCACCTGAATGAAAGTAAGGGATCAGGCAACCCGAATGAGAGTAGGGAAAGTGAAACAGCAGAGCACTTAAAAGAAATTGGAATTGATAATCCAACTAAAAATGATGGCATAGAAATTATTAATAGAAGAAGTGAGAGATTAAAGACTAAGCCTCAGATATCCTATAATGAAGAGGATAATAGTCTAAATAAAGTTGTTCTAAATGCTCACACTATATTTAACGATGTCCCAAATTCATTTGATGAAATTCAATATAGGGATGATAAATCTTCTTGGGAAGAAGCCATCAATACAGAGTTAAATGCTCATAAAATTAATAATACTTGGACAATTACAAAAAGGCCTGAAAACAAAAATATTGTAGATAGCAGATGGGTATTTTCTGTTAAATATAATGAACTTGGAAATCCAATTAGATACAAAGCTAGATTGGTTGCACGAGGATTCACTCAAAAATACCAAATAGACTATGAAGAGACATTTGCTCCTGTAGCTAGAATTTCAAGTTTCCGATTTATATTGTCATTAGTAATACAGTATAACTTGAAAGTCCATCAAATGGATGTAAAAACAGCTTTCTTAAATGGCACGTTAAAAGAGGAAATTTATATGAGACTTCCTCAAGGTATATCGTGTAATAGTGACAATGTGTGTAAATTGAATAAGGCAATTTACGGACTCAAGCAAGCGGCTAGATGCTGGTTTGAAGTATTTGAGCAAGCATTGAAAGAGTGTGAGTTTGTAAACTCTTCAGTTGATCGCTGTATATATATTTTAGACAAAGGTAACATCAATGAAAACATATATGTATTATTATATGTAGATGATGTGGTTATAGCTACAGGAGATATGACAAGAATGAATAACTTCAAAAGGTATTTAATGGAAAAGTTTAGGATGACTGACCTAAATGAAATAAAACATTTTATTGGAATTAGGATAGAGATGCAGGAAGATAAAATCTATTTAAGCCAATCTGCATATGTTAAAAAAATTTTAAGTAAATTTAACATGGAAAATTGTAATGCAGTTAGTACTCCTTTACCTAGTAAAATAAATTATGAATTACTTAATTCAGATGAAGACTGCAATACCCCATGCCGTAGCCTCATAGGATGTTTAATGTACATAATGCTTTGTACACGCCCAGATTTAACTACTGCAGTAAATATCTTGAGCAGATATAGTAGCAAAAATAACTCCGAATTATGGCAGAACTTAAAAAGAGTTCTTAGATATTTGAAGGGCACTATCGATATGAAATTGATTTTTAAAAAGAACTTGGCATTTGAAAATAAAATTATTGGTTATGTGGATTCTGATTGGGCTGGTAGTGAAATTGATAGAAAAAGTACAACAGGGTATTTATTCAAAATGTTTGATTTTAATCTCATTTGTTGGAATACAAAGAGACAGAACTCAGTAGCAGCCTCATCAACTGAAGCTGAGTATATGGCCCTATTTGAAGCCGTGAGAGAAGCTCTATGGCTTAAATTTTTATTAACTAGTATTAACATTAAACTAGAAAACCCCATTAAAATTTACGAAGACAATCAAGGCTGTATTAGCATAGCAAACAACCCCTCATGTCATAAACGAGCTAAACATATTGATATTAAATATCATTTTGCCAGAGAGCAAGTTCAGAATAATGTGATTTGTCTTGAGTATATTCCTACAGAGAATCAACTGGCTGACATATTTACAAAACCGTTGCCTGCTGCGAGATTTGTGGAGTTACGAGACAAATTGGGTTTGCTGCAAGACGACCAATCGAATGCTGAATGAAATTTTTATATATATTTTTCAAATTTAAATTCCTGTAAACATATTTTGTTACAATGATCTGATCGGGTTTTTCTGGGTTTTCCCCGTATCCTCGCAGCAAATGCTGGATCAGTTAACACTTCCCAGAATGCACACCACCCACATTTGATAGTTACTAATGAATATTATTGTTATGTTTTTAATTATAGACGTTATTTTTGAGGGGGCGTGTTGGAATATACTATTCAACCTACAAAAATAACGTTAAACAACACTACTTTATATTTGATATGAATGGCCACACCTTTTATGCCATAAAACATATTGTAAGAGAATACCACTTTTTTATTCCTTCTTTCCTTCTTGTACGTTTTTTGCTGTGAGTAGGTCGTGGTGCTGGTGTTGCAGTTGAAATAACTTAAAATATAAATCATAAAACTCAAATATAAACTTGACTATTTATTTATTTATTAAGAAAGGAAATATAAATTATAAATTACAACA	.	PASS	SVTYPE=INS;END=9237983;FAMILY=copia;STRANDS=+;SUPPORT_TYPE=both_sides;RE=32;AF=1.0;TSD_LEN=nan;TSD_SEQ=None	GT:DR:DV	0/1:32:32
chr2R	9342642	232	N	CAGCTACTTTAGGGACCGGGTCCTATGGTACGATACGGAAGATGGCCCAAAAAGATACCGAGTTTCGGCAGGTGTTCCCCAAGGATCGGTACTTGGACCAATCCTATGGAACATTATGTACGATGGGATCTTGGGCATCAACAGGCCCGTAGGAGTAGAGCTGCATTGTTTTGCTGACGATGTGGCAATCACAGCTGTCTCGAAAACAATCGCAGGGTTGGAAGACAAATGCAACTCTACGATCGGTGCTGCCATCCGCTGGCTCGAGAAAGCCGGGCTAGCAATAGCGGCTCACAAGACCGAAGCAGTCCTACTAAGCAGCAGGAAAAAGGTGGAGAACATGCTGGTCTCCGTCAAGGGTACACAGGTGACCTCTCAAGAGTCCCTAAAGTACCTGGGGGTAATGATAGATCGCAGACTATCGTTCAAGGACCACGCGAGCCACGCCAGCAAGAAGGCAGCAATCACAGCCTCTTCGTTGGCGAGGCTTATGCCCAACGTCGGAGGCCCAAGACACCCGGCCAGGAAACTGCTGGTGTCAGTAGCAAAGGCTTCGCTACTATACGCTGCACCAGTCTGGAGCAATGCCACTGGCAGGGTCTCATACCTGAAAGGAGCTCGTTCGGTGCTACGGTCAATGTCTCTGAGGCTCATTAGAGGTTTCAGGACCATATCCGAAGACGCGGCGCTAGCGCTGGCAGGCCTGCCGCCGATTGATCTGGAGATCAAGGCTCTCAGCCTAATGCGGAGTGGCGCTTCCAGGCAAGAGGCACACGAGTGGCTATTAGGTGAATGGCAGAGTAGATGGCAAACGTCGCGACGGGGGAGGTGGACTTATCAGCTCATCCCAGAGATGACGGTTTGGGCAGAGTGCCAACACAAATGCTTGGACTACCACCTAACCCAGTTCCTCACGGACCATGGCTGCTTCCGGGCCTATCTACTCCGGTTCCGTCACGTAGAGTCAGCCCAATGCTTGTTCTGCGTCGACGGTGAAGAAACAGCAGAACATGTGCTAATGCACTGCTCCAGGTTCACGGCGGAGAGAGAGCAGCTAAAGACGCTGTCAGGTTCCCCGTTCAGCCCTAGTGGCTTGTTCGCGGCTATGATGGCGAACAGGGGGGCTTGGGAGCGGGGACACAGCATTATCATTAATATGATGAAGCGTGTCCGATCAGACGAGATGGCCAACAGAGTGGATGTCTAAGCCCAAACTGGTGTCCTGGGTGACGGCGGGCGAAGAATTCATCCTCAGCGTCCCCGGCTCGTCGTAAAAGGCGACTAAAGGGTGGAAGGAGGAGCCCCCCATGGACTACACTGAAGGAAGGGAGTGCGACCTGGCCTCACATCCTGCTCACCGAAGTCATACCTTGACTGGCAGTCCCGGTGAGCGAGCAAGGACTGTAGAGCACGCGGAGGTTTTTGTTTTAGTACGTAGGCATAATTCCAATAGGGCTTATGAATCGTGCATGCCACCTACGGACGGTAGGTGGTATCTTTAGAAGATTTTAATTTTCCTACCGTAAGTCAAATAATAAAAAAAAAAAAAAA	.	PASS	SVTYPE=INS;END=9342652;FAMILY=Rt1b;STRANDS=+;SUPPORT_TYPE=both_sides;RE=53;AF=1.0;TSD_LEN=11.0;TSD_SEQ=ACATGTACTAG	GT:DR:DV	0/1:53:61
chr2R	9377755	233	N	GACGCTGAGCGACCACGCCCTGATCTCCTTCAGTCTCTCCCCGGAGGACATGCCCAGGAGACGGCAGAGTAGAGCAGTCGGGAAAGCATGGGACACCAGGAAGATCGATGAGGCCATGCTGGCCTATCAGATCAATTCCCTGGAAATCCCAAGTGGGGACGCAGAGAGTATGGCGGCAGGCCTCATGAATATGCTGGGAAGAATCTGCGACGCAATCATGCCAAGGAAAAATAAGGCACAGCGCAAACCACCCGTTTACTGGTGGAGCGCCTCCCTAAGCCAACTACGGTCTGATTGCCTCAGGGCTAGGAGAATGGCGCAACGAGCCAGAGGCAGTACCCACCACGCGGAACTCTTGGAGGCTTTCAGAAGGAAACGTCTAGAGTTCAAGCACGGCATCGCGGCTGCCAAAGCGCGGTCGTTTAAGGAGCTGCAGGATGGCGTAGACAGCGATACCTGGGGCCTCGCCTACAAGCTTGTTACCAAAAAGCTAAGGAGGAGAGCGGCAACCCCATCCGACCCGGGGGTCCTGGCTAACATAGTAGGGGAGCTATTCCCAAAGCAGACCACACTATGGAGGCCAACAGAGGCAGCCCCTGCCCCAGATTTTCCGTGCGTCACAGAACTTGAAGTCGCCGAGGCAGCCAAGCGCATCAAACCCAACAAAGCCCCTGGACTAGATGGTATTCCTGGAGCTGTTATAAAAGCAGTGGCGCTGGGTAGACCTGAAATCTTCAGGGCCACCTTCCAGCAATGCCTTCTGGACGGAATCTTCCCAACAAGGTGGAAAAGCCAGAAGCTAGTCCTGTTGCCGAAAGGCAAGGGACCAGCACATGCTGCAAACAGCTACCGCCCTCTATGCCTACTGGATATAGTAGGAAAACTGTTCGAACGTATCCTGTATACCAGAATAGAGGCAATCACCGAGAGCATCAACGGCCTGGGAAGTCATCAATATGGCTTCCGGAAAGGTAAGAGCACTCTGGACGCTCTTTCGGCCGTTTGTAACATCGCCAAGACCGCTATTTCTGGTGATAGATGGTTAGGGGGCAGGAAGGAATACTGCGCAATTGTGACTCTGGACGTAAGGAACGCTTTCAACACCGCCAGATGGCCCGTAATCCTCGCGGCCATGTACCGTATGGGGATCCCGGAGTACCTAAGGATAGTCGTTGGCAGCTACTTTAGGGACCGGGTCCTATGGTACGATACGGAAGATGGCCCAAAAAGATACCGAGTTTCGGCAGGTGTTCCCCAAGGATCGGTACTTGGACCAATCCTATGGAACATTATGTACGATGGGATCTTGGGCATCAACAGGCCCGTAGGAGTAGAGCTGCATTGTTTTGCTGACGATGTGGCAATCACAGCTGTCTCGAAAACAATCGCAGGGTTGGAAGACAAATGCAACTCTACGATCGGTGCTGCCATCCGCTGGCTCGAGAAAGCCGGGCTAGCAATAGCGGCTCACAAGACCGAAGCAGTCCTACTAAGCAGCAGGAAAAAGGTGGAGAACATGCTGGTCTCCGTCAAGGGTACACAGGTGACCTCTCAAGAGTCCCTAAAGTACCTGGGGGTAATGATAGATCGCAGACTATCGTTCAAGGACCACGCGAGCCACGCCAGCAAGAAGGCAGCAATCACAGCCTCTTCGTTGGCGAGGCTTATGCCCAACGTCGGAGGCCCAAGACACCCGGCCAGGAAACTGCTGGTGTCAGTAGCAAAGGCTTCGCTACTATACGCTGCACCAGTCTGGAGCAATGCCACTGGCAGGGTCTCATACCTGAAAGGAGCTCGTTCGGTGCTACGGTCAATGTCTCTGAGGCTCATTAGAGGTTTCAGGACCATATCCGAAGACGCGGCGCTAGCGCTGGCAGGCCTGCCGCCGATTGATCTGGAGATCAAGGCTCTCAGCCTAATGCGGAGTGGCGCTTCCAGGCAAGAGGCACACGAGTGGCTATTAGGTGAATGGCAGAGTAGATGGCAAACGTCGCGACGGGGGAGGTGGACTTATCAGCTCATCCCAGAGATGACGGTTTGGGCAGAGTGACAACACAAATGCTTGGACTACCACCTAACCCAGTTCCTCACGGACCATGGCTGCTTCCGGGCCTATCTACTCCGGTTCCGTCACGTAGAGTCAGCCCAATGCTTGTTCTGCGTCGACGGTGAAGAAACAGCAGAACATGTGCTAATGCACTGCTCCAGGTTCACGGCGGAGAGAGAGCAGCTAAAGACGCTGTCAGGTTCCCCGTTCAGCCCTAGTGGCTTGTTCGCGGCTATGATGGCGAACAGGGGGGCTTGGGAGCGGGGACACAGCATTATCATTAATATGATGAAGCGTGTCCGATCAGACGAGATGGCCAACAGAGTGGATGTCTAAGCCCAAACTGGTGTCCTGGGTGACGGCGGGCGAAGAATTCATCCTCAGCGTCCCCGGCTCGTCGTAAAAGGCGACTAAAGGGTGGAAAGAGGAGCCCCCATGCACTACACTGAAGGAAGGGAGTGCGACCTGGCCTCACATCCTGCTCACCGAAGTCATACCTTGACTGGCAGTCCCGGTGAGCGAGCAAGGACTGTAGAGCACGCGGAGGTTTTTGTTTTAGTACGTAGGCATAATTCCAATAGGGCTTATGAATCGTGCATGCCACCTACGGACGGTAGGTGGTATCTTTAGAAGATTTTAATTTTCCTACCGTAAGTCAAATAATAAAAAAAAAAAAAAAAA	.	PASS	SVTYPE=INS;END=9377765;FAMILY=Rt1b;STRANDS=+;SUPPORT_TYPE=both_sides;RE=38;AF=1.0;TSD_LEN=nan;TSD_SEQ=None	GT:DR:DV	0/1:38:54
chr2R	9408218	234	N	AGCTCAAAGAAGCTGGGGTCGGAAAAATCGAATTTTTGAAATTTGAAAGCTGGAATCGTTTGCCCATTTTTTGCCCATGTTTGCCCACCAATTAGTTTTTTTTGCCCACGTCCAGTTTTTGAGATATGAATTTTCGAAAAAGTTCGAAAATTTTCGAAAATCAAAAATTTCGCTTTTTTCAAAATTTTTTTTTTTAAATCGCAATAACATCGTTTGCCCACGTTTGCCCACCCTTTAGAATTTTGAAAAAATTTATACTTTAGAAAATATAAGGCTTTTAAGTTTACCTCGGTCTAATCAGAGAGTAAATCGTTTGCCCATCTCTTAAAACCAAATATTATCAACAAAAAACGTTTGCCCAACCATTATTATTAGTTTTTATCGTTTGCCCACCCTTTAAAAACCTTTAACAAAAATTTTTTTTCGATTGCCCACATTTAAAATACAACCAATTTCCTTAGCCAACCTCTTTAAAATAAAAATTTCCAATAAAAAACGTTTGCCCACCATTTAAAACTAAATAATTTCGATTGCCCACCTTTTAAAACTAAATAATTTCGTTTGCCCATCCTTTAAAATTCATTTTTAACGTTTGCCCACCCTTTAAAAATAAATTATTTCGTTTGCCCACCCTTTAAAATTTGTTTTTTTCGTTTGCCCACTCTTAAAACTAAATAATTTCGATTGCCCACCTTTTAAAACTAAATAATTTCGTTTGCCCATCCTTTAAAATTCATTTTTAACGTTTGCCCACCCTTTAAAAATAAATTATTTCGTTTGCCCACCCTTTAAAATTTGTTTTTTTCGTTTGCCCACTCTTAAAACTAAATAATTTCGATTGCCCACCTTTTAAAACTAAATAATTTCGTTTGCCCATCCTTTAAAATTCATTTTTAACGTTTGCCCACCCTTTAAAAATAAATTATTTCGTTTGCCCACCCTTTAAAATTTGTTTTTTTCGTTTGCCCACTCTTAAAACTAAATAATTTCGATTGCCCACTTTTTAAAACTAAATAATTTCGTTTGCCCATCCTTTAAAATTCATTTTTAACGTTTGCCCACCCTTTAAAAATAAATTATTTCGTTTGCCCACCCTTTAAAATTTGTTTTTTCGTTTGCCCACTCTTAAAACTAAATAATTTCGATTGCCCACCTTTTAAAACTAAATAATTTCGTTTGCCCATCCTTTAAAATTCATTTTTAACGTTTGCCCACCCTTTAAAAATAAATTATTTCGTTTGCCCACCCTTTAAAATTTGTTTTTTTCGTTTGCCCACTCTTAAAACTAAATAATTTCGATTGCCCACCTTTTAAAACTAAATAATTTCGTTTGCCCATCCTTTAAAATTCATTTTTAACGTTTGCCCACCCTTTAAAAATAAATTATTTCGTTTGCCCACCCTTTAAAATTTGTTTTTTTCGTTTGCCCACTCTTAAAACTAAATAATTTCGATTGCCCACCTTTTAAAACTAAATAATTTCGTTTGCCCATCCTTTAAAATTCATTTTTAACGTTTGCCCACCCTTTAAAAATAAATTATTTCGTTTGCCCACCCTTTAAAATTTGTTTTTTTCGTTTGCCCACCTCTTAAAAATGGTTTTTTTCGATTTTTCACCTATTAAAAATAAATTTGTACATATGTATGTAATAATTGTAAGATGTGGCGTCAAAAGCACAGTTACTTACAAAAGAACAGTTATTTACATATTTACATACATTTTCAATATATCCATAGTGTTAATCATTCATGAATTGTAACATCAATTTTTCTTAATCATTGTTTCATTTCATGGAAAATATTTTATATTGCAATATAATATATATGCAAAAAATGTATGTATGTTTATCAACACTCTCCAAGCTCAAGAAAATTCTGGAATAAAATATTTTCGAAATTATTTAGTTTTAAGAGTGGGCAAACGAAAAAAACAAATTTTAAAGGGTGGGCAAACGAAATAATTTATTTTTAAAGGGTGGGCAAACGTTAAAAATGAATTTTAAAGGATGGGCAAACGAAATTATTTAGTTTTAAAAGGTGGGCAATCGAAATTATTTAGTTTTAAGAGTGGGCAAACGAAAAAAACAAATTTTAAAGGGTGGGCAAACGAAATAATTTATTTTTAAAGGGTGGGCAAACGTTAAAAATGAATTTTAAAGGATGGGCAAACGAAATTATTTAGTTTTAAAAGGTGGGCAATCGAAATTATTTAGTTTTAAGAGTGGGCAAACGAAAAAAACAAATTTTAAAGGGTGGGCAAACGAAATAATTTATTTTTAAAGGGTGGGCAAACGTTAAAAATGAATTTTAAAGGATGGGCAAACGAAATTATTTAGTTTTAAAAGGTGGGCAATCGAAATTATTTAGTTTTAAGAGTGGGCAAACGAAAAAAACAAATTTTAAAGGGTGGGCAAACGAAATAATTTATTTTTAAAGGTGGGCAAACGTTAAAAATGAATTTTAAAGGATGGGCAAACGAAATTATTTAGTTTTAAAAGGTGGGCAATCGAAATTATTTAGTTTTAAAAGGTGGGCAATCGTTTTTTATTGGAAATTTTTATTTTAAAGAGGTTGGCTAAGGAAATTGGTTGTATTTTAAATGTGGGCAATCGAAAAAAAAATTTTGTTAAAGGTTTTTTAAAGGGTGGGCAAACGATAAAAACTAATAATAATTGTTGGGCAAACGTTTTTTGTTGATAATATTTGGTTTTAAGAGATGGGCAAACGATTTACTCTCTGATTAGACCGAGGTAAACTTAAAAGCCTTATATTTTCTAAAGTATAAATTTTTTCAAAATTCTAAAGGGTGGGCAAACGTGGGCAAACGATGTTATTGCGATTTAAAAAAAAAAATTTTGAAAAAAGCGAAATTTTTGATTTTCGAAAATTTTCGAACTTTTTCGAAAATTCATATCTCAAAAACTGGACGTGGGCAAAAAAAACTAATTGGTGGGCAAACATGGGCAAAAATGGGCAAACGATTCCAGCTTTCAAATTTCAAAAATTCGATTTTTCCGACCCCAGCTTCTTTGAGCT	.	PASS	SVTYPE=INS;END=9408225;FAMILY=FB;STRANDS=-;SUPPORT_TYPE=both_sides;RE=33;AF=0.991;TSD_LEN=nan;TSD_SEQ=None	GT:DR:DV	0/1:33:42
chr2R	9899010	235	N	CCGTTTCACAGTATTAGAAGCTCAATTCCTGGATTTCTTCCAAGCACTAGGGCCACACTTCATTGCAGCAGGCGACTACAACGCTAAACATACTCACTGGGGATCGCGACTTGTGAACCCAAAAGGAAAACAGCTTTATAAGACGATAATAAAAGCCACTAATAAACTTGACCATGTTTCCCCCGGGAGTCCTACATACTGGCCATCAGACCTCAATAAGCTGCCAGACCTGATCGACTTCGCAGTTACGAAAAATATTTCCCGCAGTTTGGTTAAAGCTGAATGTCTGCCGGATCTCTCATCTGATCACTCGCCTGTACTAATTCACCTCCGCCGATACGCAGAAAACGTGAAACCACCAACCAGATTGACCTCTAGCAAAACAAACTGGCTCAGGTATAAAAAATATATAAGTTCACATATTGAGCTAAGCCCAAAACTCAATACTGAATCTGATATAGAGAGCTGCACGTGTGCATTGCAATCCATCCTTACTGCAGCAGCTCTTACTGCAACACCCAAAATAACAAATAATACAATTAATTCAAAAAAGACCAACGTACAAATCGAGCAACTCGTCCACGTAAAACGTCGCTTACGCAGAGAATGGCAATCTTCCAGATCCCCAACTGCAAAACAAAAGCTAAAAGTAGCCACACGGAAACTGGCCAACGCTCTGAAACAAGAAGAGGACGACGATCAGCGCCGATACATAGAGCAACTCACACCAACAGGCACAAAACAAAAGTCACTGTGGCGAGCCCACTCAACTCTTCGCCCACCGACTGAAACCGTTTTGCCGATAAGGAATTCATCAGGTGGCTGGGCCCGTAGTGATGAAGACAGAGCCAACACATTTGCCGCTCACCTACAAAATGTGTTCACGCCAAACCAGGCTACTAGCACATTCGCGCTACCGTCCTATCCCGTAAACCGCCATCAGCAACACACCCCAATTGTGTTTCGTCCTAAAGAAATAACTAAAATAATCAAAGACAATCTCAGCCCGAAAAAATCCCCCGGCTACGACCTTATAACACCAGAAATGATCATCCAGCTGCCACATTCTGCAGTTCGCTACATAACCAAGCTCTTTAATGCCATCACCAAACTTGGTTACTTTCCACAACGATGGAAGATGATGAAGATCATAATGATTCCAAAGCCTGGTAAGAACCACACAGTCGCTTCATCTTACAGACCAATAAGTCTACTCTCATGCATTTCGAAACTATTCGAAAAATGCCTGCTGATCCGACTTAATCAACATCTGATATACCACAATATAATCCCAGCCCACCAATTTGGATTTCGCGAAAGCCACGGAACCATTGAACAGGTGAATCGTATTACAACGGAAATAAGAACTGCATTTGAATATCGCGAATACTGTACAGCAGTATTTTTAGACGTATCCCAAGCATTCGACAAAGTCTGGCTCGACGGCCTAATGTTTAAAATTAAAATATCCCTACCCGAAAGCACACACAAACTTCTAAAGTCTTACCTCTATGACAGAAAGTTTGCAGTGCGGTGCAACACTGCCACTTCCACTGTTCATACAATTGAGGCTGGAGTCCCCCAAGGCAGCGTTCTTGGGCCAACCTTATACCTCATCTATACAGCCGACATCCCTACAAATAGTCGCTTAACGGTATCCACATTTGCCGACGATACAGCTATCCTTAGCCGTTCAAGGTCCCCTATCCAAGCTACAGCACAGTTGGCACTGTACCTCATCGACATTGAGAAGTGGCTCTCTGACTGGCGAATAAAAGTAAACGAGCAAAAATGCAAGCACGTGACGTTTACGCTAAACAGACAAGACTGTCCTCCGCTCTTGTTGAACAGCATACCACTCCCGAAAGCAGACGAGGTAACGTACCTAGGAGTACACCTAGACAGAAGACTCACATGGCGCAGGCACATTGAAGCCAAAAAAACCCAACTTAAACTCAAAGCCAACAACTTACACTGGCTCATCAACTCTGGTTCTCCGCTCAGCCTAGATCACAAGGTCTTGCTCTACAATTCTATATTGAAACCAATCTGGACCTATGGCTCACAGTTATGGGGCAATGCCAGCAACAGCAATATTGACATCATTCAGCGAGCACAATCAAAGATTCTGAGAACCATCACTGGGGCACCGTGGTACGTTCGGAGTGAAAACATCCAAAGAGACTTAAATATCCCATCAGTTACCAACGCAATCACGGAACTTAAGGAAAAATACCATAGCAAGCTTCACACGCACCCCAACCACCTAGCGCGAGGTCTAATCCAGCTCAGCAGCCGTTCCCGTCTCCGGCGAAAGGACCTACCAACCCAGCGAATAAATTATTAGGGCCGTTTAAACATAGAACAGTTGGAAAAATAATACAACTGTTCAAAAAATACTTGTTATAGTTAAGATTTTTAAACTTATTGTTAGTTCTTATACAAGAAGATTCAATAAATAAAAGCAAAGTAAAAAAAAAAAAAAAAAAAAAAA	.	PASS	SVTYPE=INS;END=9899020;FAMILY=F_element;STRANDS=-;SUPPORT_TYPE=both_sides;RE=50;AF=0.986;TSD_LEN=11.0;TSD_SEQ=GTCGCCATACA	GT:DR:DV	0/1:50:57
chr2R	9948309	236	N	CATTCGCTTGGGAGATGAGCAATCGAGTGGACGTGTTCACAGAAGTCGCGGATAAAACAAAAACGTAATTGTGATCCATCACAAACATTTGCGCAGATCGTGTGCTTATCTCACAAACAAAATCTATTTTTAGTCACTGCATAACGGTGACGGCTTCGGTTCGCGAAACTTATCAGCAACTAGCAATTTCTAAGCTGTGTTGTTTTTGCCCCTCGCCCTGCGCGCTGCGCAAGCGGGAGGTTGTTACAATTTACCTTACAAGTAAACCGGTAAATCTTATCGTGTTTAGTAAATATCAATTGCATTATACGGCATAAGTATAAAGACAATTGATATAATGGAGAATTCATTTGCTCAATCGCGACCTAGCAATGGGTGCGATAAATTTGAGAAAATGAGGAAAGTAGCAGGTGTTGAGCCAGGAGAATTACGCTCCCAACTCCGCGCCAGCTGTGCAGTTGTTTCCCCTAACCTGGAAGGTATGCCAACTCAATCTACGGTCTCCAGCTTAATGGTGACAATCAGCAGCAACACCAATGCAAGTGTTACCTGCACTATTTCCAACGTACAGGCCAACATGATCTGTACTCCTACATACACTGATTGCACAACCGTGACCACTAGCATTTGCCCAACTACGCCTTATGACAATGGACTGCCGACACCTCTGTCATCACTGCCCAATAAGCCATCTAAAGCGAAATGCCCCTTTCAAGCACATGATCGTACTGTCAACAGGAAACGAAAAGGCGTGTCTCAGCCCCCATTACCTATCCTCACCCCTTCTCCAAGCCGTAAAACTAAAAGGCAGGCCACTATGCCACTCAATGAGGAGGCCTCTACCTCCACTGCAGCAGCTTTAAATAACAATCGCTTCGCGCTTTTGTCTGCTGAAGCGGAGAATATGGAGCAAGACGTATCGGATGCTGATTCTGACATTGAAGACTCTGCTGCCCGAGATGGTGGTGGACAATCCGCTAAATATAGCAAACCCCCAGCCATATGCGTACCAAGTGTAAGTGATCCGGTCACCTTGGAACGGGCCCTTAATCTGAGTATTGGCTCCTCAAACTACTACATCCGCACCTCTAGATTTGGTGTATCCAGAATCTATACAGCCAACTCTGATGCTTTCCGCACCGCTGTAAAAGAACTAAATAAGTTAAATTGTCAATTCTGGCATCACCAACTTAAAGAAGAAAAACCCTACAGAGTAGTGCTTAAAGGAATCCATGCTAATGTTCCTAGTTCGCAGATAGAACAAGCATTTAGTGATCACGGCTATGAGGTCCTTAATATCTATTGCCCCAGAAAGTCTGACTGGAAGAACATTCAGGTAAACGAAGATGATAATGAAGCTACAAAAAACTTCAAAACTAGACAAAATTTGTTTTATATTAATCTTAAACAAGGCCCGAATGTTAAAGAGTCTCTTAAGATAACTCGACTTGGCAGATACAGAGTCACTGTTGAGCGCGCTACACGTAGAAAAGAACTGCTACAATGTCAAAGATGCCAAATTTTTGGACACTCTAAGAACTATTGCGCCCAGGATCCTATTTGTGGTAAATGTAGTGGTCCCCATATGACCGGGTCCGCTTTGTGCATAAGTGACGTATGTCTGTGTATAAATTGTGGTGGTGATCATGTCTCGACAGACAAAAGCTGCCCAGTCAGAGCAGAGAAAGCCAAGAAGCTAAAACCAAGGTCCAGGCTACCGATGACTAATAATATTGCCACACTCAAACCTCCACAACGTTCTTCAAGCGGTTACATACCAGCTGAGGCATTAAGAACCAACATCTCTTATGCTGATATTGCTCGACGCAACACGACTCAATCTAGGGCTCGTGCTACTGTGCAGGCTGAAGTTATACCAACGTCGGACAATAGCCTTAACAATAAATTTATGACGTTAGACAACTCCATTCGGGCCATCAATACGAGAATGGATGAACTATTTAAGCTTATACACGAAACTGTAGAGGCTAATAAAGCTTTCAGAGAACTGGTTCAGGTTCTAATTACACGTATTCCTAAATGACTCAACCAACCTTAAAAATCGGATTGTGGAACGCTCGCGGATTAACAAGGGGCTCTGAGGAGCTTCGGATATTCCTCAGCGATCACGATATAGACGTAATGCTTACCACGGAAACACACATGCGAGTTGGTCAGCGCATCTATCTCCCAGGGTATCTTATGTATCACGCCCACCACCCCAGTGGTAACAGTAGAGGTGGCTCTGCAGTCATCATAAAATCTAGACTTTGTCACAGCCCTCTGACACCTATCTCTACTAATGACAGGCAGATAGCGAGAGTGCACCTGCAAACATCGGTTGGGACCGTCACTATAGCTGCTGTTTATCTACCTCCAGCAGAAAGATGGATAGTAGATGACTTCAAATCCATGTTTGCTGCGTTAGGCAACAAATTTATTGCTTGTGGTGATTACAATGCCAAACATGCATGGTGGGGAACCCAAGATCCTGTCCTAGAGGTAAAATGTTGCAAGAAGTCATTGCACATGGGCAATACCAAGTTCTGGCTACGGGCGAACCCACTTTCTACTCTTACAACCCTCTGTTAACACCATCAGCCCTTGATTTTTTTATAACCTGTGGGTACGGCATGGGCAGGCTAGATGTACAAACTCTCCAGGAACTCTCGTCGGACCATCTTCCTATTCTGGCTGTATTGCACGCTACGCCGTTAAAGAAACCACAACGCGTACGACTACTTGCCCATAATGCTGACATAAACATATTCAAAACCCATCTTGAACAGCTGAGTGAGGTAAATATGCAAATTCTGGAGGCGGTGGACATTGATAATGCCACAAGCCTTTTCATGAGCAAACTAAGCGAGGCTGCTCAGCTTGCTGCACCGAGAAATCGGCATGAAGTAGAGGCCTCCAGACCACTTCAACTTCCTCCCAGAATATTGGCACTGCTCAGGCTAAAACGAAGAGTTCGAAAAGAATATGCTAGAACAGGTGATCCCCGCATGCAACAGATCCACAGTAGACTGGCCAACTGCCTGCATAAGGCCCTTGCTCGAAGAAAGCAGGCCCAAATAGATACCTTCTTGGATAACTTGGGTGCTGACGCGAGCACAAATTACTCACTGTGGCGTATCACGAAACGGTTCAAAGCTCAGCCCACCCCAAAATCAGCAATCAAAAATCCGTCTGGTGGCTGGTGTCGCACTAGCTTGGAAAAAACTGAAGTGTTCGCTAACAACCTTGAGCAACGTTTTACACCCTATAACTATGCACCGGAAAGTCTCTGTCGTCAGGTTGAAGAATACTTGGAATCGCCCTTTCAAATGAGCCTGCCTCCGAGTGCTGTCACACTGGAAGAAGTGAAGAATTTAATAGCCAAGCTGCCACTTAAGAAAGCTCCTGGAGAAGATCTTCTTGATAATAGAACCATTAGACTTCTCCCAGATCAAGCATTGCAGTTCCTTGCCTTAATATTCAACAGCGTTCTTGATGTTGGCTACTTTCCGAAAGCTTGGAAATCGGCGAGCATAATTATGATCCATAAGACTGGAAAAACACCGACAGACGTTGACTCGTACAGGCCCATCAGCTTACTCCCATCTCTGGGTAAAATTATGGAGAGGCTGATCCTAAACAGGCTGCTCACATGCAAGGATGTTACCAAAGCGATTCCCAAATTTCAGTTTGGCTTCCGGTTGCAGCACGGTACTCCTGAGCAACTACACAGAGTAGTGAACTTTGCTCTGGAAGCTATGGAAAACAAGGAGTATGCAGTAGGTGCCTTTCTTGATATTCAACAGGCATTTGACAGAGTCTGGCACCCTGGGCTCCTGTACAAAGCGAAGAGGCTGTTCCCGCCGCAGCTATATTTGGTTGTTAAAAGTTTCCTGGAAGAACGCACATTCCACGTCTCTGTTGATGGGTACAAATCATCAATCAAGCCAATTGCAGCTGGAGTTCCTCAAGGAAGCGTTCTTGGCCCAACCCTATACTCAGTTTTTGCTTCGGACATGCCTACTCACACACCAGTCACAGAGGTAGACGAAGAAGATGTGCTCATAGCCACCTACGCTGACGATACTGCTGTGCTCACGAAAAGTAAAAGTATCCTGGCTGCCACTTCTGGTCTACAGGAATACCTGGATGCATTCCAGCAATGGGCTGAGAACTGGAATGTGCGCATCAACGCTGAGAAGTGTGCCAATGTGACGTTCGCCAACCGAACAGGTAGCTGTCCGGGTGTCAGTCTGAATGGGAGACTGATCAGACACCATCAGGCTTATAAATACCTTGGTATTACCCTCGATAGGAAGCTCACCTTCAGCAGGCACATCACAAATATTCAGCAAGCGTTCAGGACCAAGGTTGCTCGGATGTCTTGGCTCATTGCACCACGCAACAAACTGTCGCTTGGCTGCAAGGTCAATATTTACAAGTCCATATTGGCCCCCTGCCTGTTCTACGGCCTGCAGGTATACGGCATTGCTGCGAAGAGTCACCTTAATAAGATCCGGATCTTACAGGCGAAGACCTTAAGAAGAATTTCGGGGGCTCCTTGGTATATGAGAACAAGAGACATCGAACGCGACCTCAAGGTGCCCAAATTAGGAGACAAGCTCCAGAACATCGCCCAAAAATATATGGAAAGGCTTAATGTACACCCCAACAGCCTAGCAAGGAAGCTAGGAACTGCAGCTGTGGTCAATGCTGACCCTCGGACTAGAGCCAAAAGAAGACTCAAGCGACACCACCCTCATGACCTCCCTAACCTGGTTTTGACCTAGAAAGTCTTAGTTTTAAAATTCATTAGAATAATCAAATAAATAATAATTACTATGTTATATCAACTATTATAATTCTCCCTAACATTTTTAGGATTAAAAATCTGTTAGTCTTAAGTAACCAAGACACATTGTAAAATAAAATAATTTAAGCAGATCAAATTAAGTTGCCGCATGGGTAACAGTGCGTTGATCAAATAATAAAAACATCAT	.	PASS	SVTYPE=INS;END=9948317;FAMILY=jockey;STRANDS=-;SUPPORT_TYPE=both_sides;RE=44;AF=0.985;TSD_LEN=9.0;TSD_SEQ=GTTGAGTGC	GT:DR:DV	0/1:44:51
chr3L	10029299	237	N	TGTAGTATATACGAACATAATAACAATAATAATAACAATAATAATAATAATATTAATAATAATTATAATATGAATCATAATAATAAGTCGACTAATAAGTAAACTTAGGACCACCCTAATTCCTTAGGGTCACCCTAGTAGATCTTTAGATACACCCTAATACTAAATATGCGAATTCAGCATGTACGCCTTTAGGGGTCGCACTCGACTCCCATTGGTTATCGAGTATGAACTTCATACATACATATTGCAGAATTTGCTAGTGTCAGCACTTGGCTGTCACAAGAGATCTGCCTGTAGACCACACTAAGATCAGATATAAATCAGGAATAGATCTGGAATGTACGCTCGCTTAATAAAAACCAAATAAAGATAAAATGACCAACTGCGTTTTGAGACTTTATTAACTACATCAGAAGTATTGGAATTCTAATTAACTACATGGCGACCGTGACAAAGGATCGTTATAAGTTGTAGCAGAAGCTAAAGGAAACCGCTTGTGATAATTTTCAACTTCGATGCTCATCCACCAAGACGGCGGCAATTATGAAGAAAAAAGCGATCTGAGTGAGTAGAGTGTCAGTGTGATGGGAAAAAACAGGGGCGGAGTTCGACATAATATAAAAAAGAGAATAGCGCACATAAAGTGGCTATTATATACGAACACTCCACCACCCCAATGGTCGAAAGCTCAAAAACTACAAGCTGAGCTAGACCACTGTGTCGAATATCTCAAGAAAAAAATCCCCACCACACGCGCTCACTCAGAAAATCAAATAAAATCGTTAACAATTAACAAAACTCCAACTCCCAATCCGAAAAGCCTGCCTGTTTTCAAGAAAAGATGCCCGAACGACTGCGAGGGACCACTGTTCACACCGCATTGTGAACATACGTGCAGACATTGCAGCTCCACCACATAACCCCTAAATGAGGAAATCATCATCAACGTGGTGAGCAGCCCGCTCATTACGTCATCGAGGGAGTGTCAGCGTGCCAACCCCGGCGACGTCCAGCTGACGCAAGGAGGGTCAGAGTGAAGCAAATAGGAGCTGAAAAATAAAATATTTTTTTTTGTTGCCCTGCGTGGCACACCACCCTCGATGCACTGCGCTGCATATTAATATTACACAAATATTGTAACATTGAGCGGAACTTTTTCTGCCCGATGAGAAGAATGGCCCGTAAAGCCATACACCAACTAGGTAGGAAAATGTAACTATATTGAAAAAAAAAAAAAAAAAAAATCAAAACAACATATTTTTAAAGTAAAATAAACCAAAACCCAAAAATAAAACAAAAAAAAAAAAATAAAAATATACAAAAATGGGTTGGTTTGGATCTGACGATAGTCAGACAAAAGATAATACGGCCAATGTGGTCAATAACTTAAAAATAGTCGACCATACAGATGACATTCAGTCACTGTGGTTACTCCTTTTGATCATGACGATCGTAACAGTCGCTCAGTTTATATTAACGCTATATGTTAAGCATAACAAGATAATAAAGAGGCGTTATATAGGCAAAGCAGAGAATAGTTTGGATAAAATTTAAAAAAAAAAAAAAAAAAAAAAAAAAAAAAAAAAAAAAAAAAAAAAACATCCAAAATGTATTTTGAATTAAGATGATCTAAAATTTTTATTTTTAATATCAGAAAACTAGAATGAAAAAAAAAAAAAGATTATTGAAGAAACCTATTTGAGAGAGGCCAAAATTTATAAAGTTCGATTGCATAGATAAATCCATAGTATTCTTTAAATGGACTGGCAAGAAATACAAAACGAGCTTAAAGAAATTAAAACAACTTTTGACAAGTCTTATAAATGCATGACACCAAATAGAGAAGTGCAACAAGACACTCTCAACAAGCATGCGCAGATATTGGTAAGATGCTTTAATGGAGCACGCCAATTAATTTACAGAGAAAGGAAAAGATTAACAAAAAATCATTTATCACAAGCAGTAAAATTTCTAAACAGGTTCCGTGAGAACTTGTTAAACGTCAAGTACAGACACAACTTAAATATTACAATCCCAACGATTTTAAGCACACCTATAGTGGCTGAGATCGGTGAGGATATCGAAAGTGTAGGAGAATCAGAAATAGAAATAAAAGAAGAGGATCTCCACGATCTTGCAATTCCAGCGGTAATAACATTACCCGAATTACTTGAAGAAGAACTTTCAGATTCAAATACAGGAATAAGAATACAGGAAACGGACAAAATGACAGACTCTGCCGCAACAGCAAGGGAATATGTGCGACAAATTTCGTCCACAATACCTGAGTTTGACGGCAAAAAGTTAAACTTGAATAGATTCCTCACGGCTCTCCGGCTAATAGATCTGACAAAAGGAGATCAGGAGATGCTAGCGGTTGAGGTAATCAAGACAAAGATACTTGGTCCATCATCACACAAAGTTGAAAATGAAAAGACCATTATCGGTATAATAAATCTATTAAAAGCATCAGTTAAAGGCGAATCGCCCGATGTCATCAAAGCAAAAATGCTTAGTACACAACAGCGCGGCAAAACTGCAGCGCAATATACCACGGAGATAGAAAACCTACGTGGGTTGCTCGAAGCAGCCTATATAGATGATGGTTTAGATTCCAACAATGCAGACAAATTCGCTACAAAGGAAGCCATATCTGCAATGACCAAGAACTGTGGGCACGATAAGCTCAAAACCATATTGGAAGCTGGAAATTTCAACACGATGAATAGCGTGATTGAAAAATACATACACTGCAGTACAGAAATGACCGGCAATTCAAATAGTGTATTATTCTATAATAATAGAGGACACTATCGAGGTAATAATTACCGAGGAAATTACCAAAACAGAGGTAATGGCCGAGGAAATTATAACTCCTACAATAACAACTATAGAGGCAGAGGTGGTTACCATGGTGGAAACAGAGGACGAGGTGGTAACCAAAATTATAATAGAGGTGGAGGTTACTCAAGAGGTAACCAAAACCATAACTATAAAACAAGTCATGCCCACAAGGTCCGAAACATACAATCGGAAAACGAACATACCCCCTTGAGCGACAATCTACAATAAAATTATACAAAATTAATCTCAATTTAAGCATTTTTATACGATTGAAGAATATGAGTACCAATTCATGGGTAACTCTTTTAATAGATACAGGTGCAGAAATTTCCCTGCTTAAATGCAGAAACAATAATCTTAACGATTTAAATCCAAAAAATACAACAAATATATCAGGAATAGGGCAAGGGACAATTCAGTCTCTAGGTACACTACATTTAGAAATGTGTATTGCTAATGCAGCAATACCATATGAATTCCATATCGTACCTGACAATTTTCCTATACCAGGGGATGGTATAATTGGCTTGGATTTCATTAAGAAATACAATTGTATTTTGGAATTCCACGACCAAGAAGATTGGTTCACTTTGAGGCCCAAAAATTTCAGGAACATAAACATTCCTATTATACATTCACTAGATAATGAAATAATTTTGCCAGCTAGATCAGAAGTGATTCGAAAGATTCAACTAACATCTACTGACACACATGTCCTCATCCCCAACCAGGAATTACAACCTGGCATAATAATCGCAAGTGCACTCGTAAACACTCAGAACGTCTTGATTCGAATTATTAATACAACTGAAAAAGACGCTATAGTTAGTAGCGCAAATATAAAAAGCGAATCATTGGATGATTATGATGTATACAACGCAAATATAGAAAATAGTGCACAAAGAACTTTAGAAGTATTAAAACTTCTTAAATTTCCATCGTTATTCAAAAGCGATTTAACAAAATTATGCACCGAATATAGCGATATTTTTGGTCTTGAAACAGAAACCATATCAGCTAATAATTTTTACAAGCAAAAATTGAGATTAAATGACAAAACTCCAGTCTATATCAAAAACTATAGAATGCCAGAAAGTCAAAAACCAGAAATTCAAAGGCAAGTTGACAAATTAATAAAAGATGGCATTGTCGAACCATCTATTTCAGAATATAATAGCCCTCTTCTCTTGGTACCCAAGAAATCACTGCCTAACTCGGAGGAAAAGAGATGGCGATTAGTAGTCGATTATCGCCAAATAAACAAGAAACTGCTAGCAGATAAATTCCCACTTCCAAGAATAGAAGATATTCTTGATCAATTAGGCCGAGCAAAATATTTCTCGTGCCTAGACCTGATGTCAGGATTCCATCAAATAGAATTACACGAAAGGTCAAGAAATATAACATCATTCTCAACTTCAACGGGAGCATACCGCTACACGCGATTACCATTTGGTTTAAAAATAGCCCCAAATTCTTTCCAAAGAATGATGACCCTTGCATCTTCAGGTTTAACGCCTTCGCAAGCATTTCTGTATATGGATGATTTAGTAGTCATAGGCTGTTCTGAAAAGCACATGCTTAAAAATCTAACCGACGTTTTCAAATTATGTAGGCAACGTAATTTAAAATTACATCCAGAAAAATGCACTTTCTTTATGAAAGAGGTTACTTATTTAGGTCACAAGTGTACTGACAAAGGTATATTGCCAGATGACTCTAAATATGAGGTAATAAAGAACTACCCCAAACCAGTAAACGCAGACGAAGCTAGACGCTTCGTGGCATTTTGCAATTATTACAGAAGATTTATTAAGAACTTTTCTGAGAAATCACGCCACTTAACGAGGCTTTGTAAAAAGAATGTTCCATTTGAATGGACAAGCGAATGCAATGATGCATTCGAATATCTCAAAAGGGAATTAATGAAACCAACACTCCTTCAGTACCCAGATTTCAGCAAACAATTTTGCATAACCACAGATGCTAGTAAACAAGCATGTGGAGCGGTACTATCTCAAGACCATAACGGTCAACAGCTACCAGTGGCATACGCTTCAAGAAGCTTTACAAAAGGCGAAAGTAATAAGTCCACTACAGAGCAGGAGCTAGCAGCTATTCACTGGGCAATAAATCACTTCAGACCATACGTATATGGTAGACATTTCTTAGTACAAAGTGACCATAGGCCACTATCATATCTTTTTTCAATGAGAAACCCCAGTTCAAAATTAACCAGAATGAGACTAGACTTGGAGGAGTTTGAATTCACAGTAGAATATCTCAAGGGAAAGATAATCATGTCGCAGACGCATTGTCCCGAATAACAATCGGAGAACTTAAAGCAATAAATAGACAGATACTAAAGGTAACAACAAGATCAACAACAAGACAGAAAAATACCTGCGCAGGTGAAAAATTGCATGAACCAAATGAGAAAGAAAATATAAAAATGCCCAATATCTATCAGGTAATCAATAACATTGATGCCAAAAAATATGTTATACTCAAAATAGACAAGCATAAGTGTTTGTTGAAAAGAGGAAAACAAATTATAACACGTTTTGATATGACTAATTTTTATTCTAATGAAATAATCGATTTAGATCAATTCTTTCAAAGGCTTAATGAAGAAGCAAGAATAAATAGCATCATTCAAACACAATTGTCACCAAGTGAACAAATCTTCGAATTTGTCACTATAAAGAATTTTAAAGAAAAGGGCAATAAAATACTAAAAAATTTAAAAATAGCGCTATTAAACAAGGTGACTAAGATAGATAAAAATGATAAGGTTCAAATAAAAGCAATACTGTCTAAATATCATGATGATCCATCAGAAGGAGGCCATTCAGGAATTTCTAGAACCCTGAGGAAAATAAAAAACTATTATTATTGGCCACAAATGACAAAGGCAATAAGTAAATATGTTAAAACATGTTTAAAATGTCAACAAGCCAAGACTACAAAACATACTAAAACACCGTTGACAATAACAGAAACGCCAGCAACAGCATTTGATAAAGTTTTGATAGATACCATTGGTCCACTGCCAAGATCAGAAAACGGAAATGAGTATGCTGTTACTATCATTTGCGATTTAACAAAATATTTGGTAACGGTACCAATTCCAAATAAAAGTGCAAAATCAGTTGCTAAGGCTATATTCGAAAATTTTATTCTAAAGTACGGTCCAATGAAAACAATCACAACGGACATGGGAACGGAATATAAAAACCAAATTATAGACGACCTATGCAAATATATGAAGATAAAAAACATTACTTCAACAGCACACCATCACCAGACATTAGGAACAATAGAACGAAGTCACAGAACTTTCAACGAGTATGTTCGCTCATATATATCTGTTGACAAAACCGATTGGGATATATGGATACAATATTTTACTTATTGTTTCAACACAACACCATCGGTAGTTCATGAATATTGTCCATATGAATTAGTATTTGGAAGATTACCAAGACAGTTCATAGATTTTAACAGGATAGACAGAATAGATCCTATTTACAACATGGATGACTATTCAAAAGAAGTTAAGCTACGATTAGAAATAGCATATAGAAGAGCTAAAAATATGTTAGACAAGGCAAAAGCCGATAGAAAGATAAAATATGATAGAAATATTAGTAACTTTGAATTAAAGATAGGAGATAAGATATTACTTAAAAACGAAACGGGTCATAAACTTGACAATAATTATTTAGGACCATATTTAGTTTCAGAAATAGGAGATAATGACAACATTACAATTATAGGAAATAAAAATAAAAAACAGATAGTCCATAAAGATAGGTTAAAAATTTTTAATTCATAATACATTTTGTTTGGTTGGCCAACCACAAATAAAAAACCACAAATAAAAAACCACAAATAAAAAACCACAAATAAAATAAAAACCAATAAAAACATTATAATACAAAACTTTTACTTTGCAAAATATAATGAAAATATATATATTTTTTTTAATATCTCTTTAATCATTCATTTCAAATATTAATGTACATTTAAAAAAAAAAATTATTATATACTTGAAAATAACTTCATGTTATTACGTTATTTTTCAAAAGGAGGGAGATGTAGTATATACGAACATAATAACAATAATAATAACAATAATAATAATAATATTAATAATAATTATAATATGAATCATAATAATAAGTCGACTAATAAGTAAACTTAGGACCACCCTAATTCCTTAGGGTCACCCTAGTAGATCTTTAGATACACCCTAATACTAAATATGCGAATTCAGCATGTACGCCTTTAGGGGTCGCACTCGACTCCCATTGGTTATCGAGTATGAACTTCATACATACATATTGCAGAATTTGCTAGTGTCAGCACTTGGCTGTCACAAGAGATCTGCCTGTAGACCACACTAAGATCAGATATAAATCAGGAATAGATCTGGAATGTACGCTCGCTTAATAAAAACCAAATAAAGATAAAATGACCAACTGCGTTTTGAGACTTTATTAACTACATCAGAAGTATTGGAATTCTAATTAACTACA	.	PASS	SVTYPE=INS;END=10029301;FAMILY=mdg1;STRANDS=+;SUPPORT_TYPE=both_sides;RE=35;AF=1.0;TSD_LEN=nan;TSD_SEQ=None	GT:DR:DV	0/1:35:67
chr3L	10037631	238	N	TGTTGGAATATACTATTCAACCTACAAAAATAACGTTAAACAACACTACTTTATATTTGATATGAATGGCCACACCTTTTATGCCATAAAACATATTGTAAGAGAATACCACTCTTTTTATTCCTTCTTTCCTTCTTGTACGTTTTTTGCTGTGAGTAGGTCGTGGTGCTGGTGTTGCAGTTGAAATAACTTAAAATATAAATCATAAAACTCAAACATAAACTTGACTATTTATTTATTTATTAAGAAAGGAAATATAAATTATAAATTACAACAGGTTATGGGCCCAGTCCATGCCTAATAAACAATTAAATTGTGAATTAAAGATTGTGAAAATAAATTGTGAAATAGCATTTTTTCACATTCTTGTGAAATAGCTTTTTTTTTTCACATTCTTGTGAAATTATTTCCTTCTCAGAATTTGAGTGAAAAATGGACAAGGCTAAACGTAATATTAAGCCGTTTGATGGCGAGAAGTACGCGATTTGGAAATTTAGAATTAGGGCTCTTTTAGCCGAGCAAGATGTGCTTAAAGTAGTTGATGGTTTAATGCCTAACGAGGTAGATGACTCCTGGAAAAAGGCAGAGCGTTGTGCAAAAAGTACAATAATAGAGTACCTAAGCGACTCGTTTTTAAATTTCGCAACAAGCGACATTACGGCGCGTCAGATTCTTGAGAATTTGGACGCCGTTTATGAACGAAAAAGTTTGGCGTCGCAACTGGCGCTGCGAAAACGTTTGCTTTCTCTGAAGCTATCGAGTGAGATGTCACTATTAAGCCATTTTCATATTTTTGACGAACTTATAAGTGAATTGTTGGCAGCTGGTGCAAAAATAGAAGAGATGGATAAAATTTCTCATCTACTGATCACATTGCCTTCGTGTTACGATGGAATTATTACAGCGATAGAGACATTATCTGAAGAAAATTTGACATTGGCGTTTGTGAAAAATAGATTGCTGGATCAAGAAATTAAAATTAAAAATGACCACAACGATACAAGCAAGAAAGTTATGAACGCGATCGTGCACAACAATAATAACACTTATAAAAATAATTTGTTTAAAAATCGGGTAACTAAACCAAAGAAAATATTCAAGGGAAATTCAAAGTATAAAGTCAAGTGTCACCACTGTGGCAGAGAAGGCCACATTAAAAAAGATTGTTTCCATTATAAAAGAATATTAAATAATAAAAATAAAGAAAATGAAAAACAAGTTCAAACTGCAACATCACACGGCATTGCGTTTATGGTAAAAGAAGTGAATAATACTTCAGTGATGGACAACTGCGGGTTTGTCCTTGATTCTGGTGCTAGTGACCATCTTATAAATGATGAGTCGCTGTATACCGACAGTGTGGAGGTTGTGCCTCCACTTAAGATTGCAGTGGCCAAGCAAGGCGAATTTATTTATGCCACTAAGCGTGGTATTGTCCGACTACGGAATGACCATGAGATTACACTGGAGGATGTACTCTTTTGTAAGGAAGCTGCTGGTAATTTGATGTCCGTAAAGCGTCTCCAAGAGGCAGGAATGTCGATCGAATTTGACAAAAGCGGTGTAACCATTTCGAAAAATGGGTTAATGGTTGTCAAAAATTCAGGTATGTTAAACAATGTACCTGTGATCAATTTTCAAGCATATTCTATAAATGCTAAGCATAAAAATAATTTTCGTTTATGGCATGAGAGGTTTGGCCATATAAGCGATGGCAAATTATTAGAAATAAAACGAAAGAATATGTTTAGTGATCAAAGTCTTCTAAACAACTTAGAGTTATCATGTGAAATTTGTGAACCCTGTCTAAATGGTAAACAGGCAAGACTTCCTTTTAAACAATTGAAAGATAAGACCCATATTAAAAGACCACTTTTTGTAGTACACTCAGATGTCTGTGGGCCTATTACTCCAGTTACTTTAGATGATAAAAATTATTTTGTGATCTTTGTTGATCAGTTTACACATTATTGTGTAACTTATTTAATTAAATATAAATCTGATGTGTTTAGCATGTTTCAAGATTTTGTAGCCAAGAGTGAAGCTCATTTTAATTTAAAGGTTGTGTACTTATACATTGACAATGGTAGAGAATACTTGTCAAATGAGATGAGACAATTTTGTGTTAAGAAAGGAATTTCTTATCACTTAACAGTGCCACATACACCTCAGTTAAATGGTGTTTCTGAGAGAATGATAAGAACCATTACGGAAAAAGCTCGAACCATGGTTAGTGGTGCAAAGCTAGATAAAAGCTTTTGGGGCGAAGCAGTATTAACTGCTACTTATTTAATCAACAGAATTCCTAGCAGAGCACTTGTTGATAGTTCAAAGACCCCATATGAGATGTGGCACAATAAGAAGCCATACTTAAAACATTTGAGAGTGTTTGGTGCAACTGTTTATGTGCATATTAAAAACAAACAAGGAAAGTTTGATGATAAATCATTTAAAAGTATTTTTGTGGGCTATGAACCCAATGGTTTTAAGTTGTGGGATGCTGTAAATGAAAAATTTATTGTCGCAAGAGATGTTGTTGTCGATGAAACCAATATGGTTAATTCTAGAGCTGTTAAATTTGAAACAGTGTTCCTGAAAGATAGTAAGGAAAGTGAAAATAAAAATTTTCCGAATGACAGTAGGAAAATAATACAAACAGAGTTCCCGAATGAGAGTAAGGAATGCGACAACATACAATTCCTGAAAGATAGTAAGGAAAGTGAAAATAAAAATTTTCCGAATGACAGTAGGAAAATAATACAAACAGAATTCCCGAATGAGAGTAAGGAATGCGACAACATACAATTCCTGAAAGATAGTAAGGAAAGTAATAAATATTTTCTGAATGAGAGTAAGAAAAGAAAGCGAGATGATCACCTGAATGAAAGTAAGGGATCAGGCAACCCGAATGAGAGTAGGGAAAGTGAAACAGCAGAGCACTTAAAAGAAATTGGAATTGATAATCCAACTAAAAATGATGGCATAGAAATTATTAATAGAAGAAGTGAGAGATTAAAGACTAAGCCTCAGATATCCTATAATGAAGAGGATAATAGTCTAAATAAAGTTGTTCTAAATGCTCACACTATATTTAACGATGTCCCAAATTCATTTGATGAAATTCAATATAGGGATGATAAATCTTCTTGGGAAGAAGCCATCAATACAGAGTTAAATGCTCATAAAATTAATAATACTTGGACAATTACAAAAAGGCCTGAAAACAAAAATATTGTAGATAGCAGATGGGTATTTTCTGTTAAATATAATGAACTTGGAAATCCAATTAGATACAAAGCTAGATTGGTTGCACGAGGATTCACTCAAAAATACCAAATAGACTATGAAGAGACATTTGCTCCTGTAGCTAGAATTTCAAGTTTCCGATTTATATTGTCATTAGTAATACAGTATAACTTGAAAGTCCATCAAATGGATGTAAAAACAGCTTTCTTAAATGGCACGTTAAAAGAGGAAATTTATATGAGACTTCCTCAAGGTATATCGTGTAATAGTGACAATGTGTGTAAATTGAATAAGGCAATTTACGGACTCAAGCAAGCGGCTAGATGCTGGTTTGAAGTATTTGAGCAAGCATTGAAAGAGTGTGAGTTTGTAAACTCTTCAGTTGATCGCTGTATATATATTTTAGACAAAGGTAACATCAATGAAAACATATATGTATTATTATATGTAGATGATGTGGTTATAGCTACAGGAGATATGACAAGAATGAATAACTTCAAAAGGTATTTAATGGAAAAGTTTAGGATGACTGACCTAAATGAAATAAAACATTTTATTGGAATTAGGATAGAGATGCAGGAAGATAAAATCTATTTAAGCCAATCTGCATATGTTAAAAAAATTTTAAGTAAATTTAACATGGAAAATTGTAATGCAGTTAGTACTCCTTTACCTAGTAAAATAAATTATGAATTACTTAATTCAGATGAAGACTGCAATACCCCATGCCGTAGCCTCATAGGATGTTTAATGTACATAATGCTTTGTACACGCCCAGATTTAACTACTGCAGTAAATATCTTGAGCAGATATAGTAGCAAAAATAACTCCGAATTATGGCAGAACTTAAAAAGAGTTCTTAGATATTTGAAGGGCACTATCGATATGAAATTGATTTTTAAAAAGAACTTGGCATTTGAAAATAAAATTATTGGTTATGTGGATTCTGATTGGGCTGGTAGTGAAATTGATAGAAAAAGTACAACAGGGTATTTATTCAAAATGTTTGATTTTAATCTCATTTGTTGGAATACAAAGAGACAGAACTCAGTAGCAGCCTCATCAACTGAAGCTGAGTATATGGCCCTATTTGAAGCCGTGAGAGAAGCTCTATGGCTTAAATTTTTATTAACTAGTATTAACATTAAACTAGAAAACCCCATTAAAATTTACGAAGACAATCAAGGCTGTATTAGCATAGCAAACAACCCCTCATGTCATAAACGAGCTAAACATATTGATATTAAATATCATTTTGCCAGAGAGCAAGTTCAGAATAATGTGATTTGTCTTGAGTATATTCCTACAGAGAATCAACTGGCTGACATATTTACAAAACCGTTGCCTGCTGCGAGATTTGTGGAGTTACGAGACAAATTGGGTTTGCTGCAAGACGACCAATCGAATGCTGAATGAAATTTTTATACATATTTTTCAAATTTAAATTCCTGTAAACATATTTTGTTACAATGATCTGATCGGGTTTTTCTGGGTTTTCCCCGTATCCTCGCAGCAAATGCTGGATCAGTTAACACTTCCCAGAATGCACACCACCCACATTTGATAGTTACTAATGAATATTATTGTTATGTTTTTAATTATAGACGTTATTTTTGAGGGGGCGTGTTGGAATATACTATTCAACCTACAAAAATAACGTTAAACAACACTACTTTATATTTGATATGAATGGCCACACCTTTTATGCCATAAAACATATTGTAAGAGAATACCACTCTTTTTATTCCTTCTTTCCTTCTTGTACGTTTTTTGCTGTGAGTAGGTCGTGGTGCTGGTGTTGCAGTTGAAATAACTTAAAATATAAATCATAAAACTCAAACATAAACTTGACTATTTATTTATTTATTAAGAAAGGAAATATAAATTATAAATTACAACA	.	PASS	SVTYPE=INS;END=10037634;FAMILY=copia;STRANDS=+;SUPPORT_TYPE=both_sides;RE=30;AF=0.992;TSD_LEN=nan;TSD_SEQ=None	GT:DR:DV	0/1:30:40
chr3L	10170305	239	N	TCCCCCGCAACATGGTCACCGCCGAAGCACTAGCAGATTTATCATCAGATCACTCACCTGTTTTTCTAAATATGCTAACTCGCCCCCACATCGTCGACCCACCGTATAGACTCACAAATTTTAGAACAAACTGGCCAAGGTATCAAAAGTATGTCTGTTCACACATAGAACTAACGACGGCATTATCTACAAAGGAGGATATAGACAAGTCAACGGAAACTCTTGAAAACATTTTAGTTTCGGCTGCAAAGGCTTCAACCCCGCCAGTGACGTATGCAAAACCAAACTACATCAAAACTAATCGCGAAATCGAGCGGCTGGTATTAGATAAACGACGCCTACGAAGGGATTGGCAGTCTAATAGATCACCAATTACTAAGCACATGCTTAAGATAGCCACACGCAGGCTTACCAATGCTCTCAAACAAGAGGAAAAAAACAGCCAACGTTCATATATCGAGCAACTCTCTCCCACCAGCACTAAGTACCCTCTTTGGAGAGCTCACAGAAACCTAAAGACTCCAATAGCGCCAATTATGCCACTACGAAGTCCCTCTGGCACCTGGTTTCGAAGTGATGAAGAAAGAGCCAGTGCTTTCGCTGACCATTTACAAAATGTATTCCGACCAAATCCCTCTACCAACACATTTATTCTCCCTCCTTTAATAGCAGCCAATCTAGATCCTCAAGAACCCTTTGAATTCCGACCATGTGAACTAGCAAAGGTTATCAAAGAGCAACTGAACCCAAGAAAATCGCCTGGCTACGACCTAATAACTCCAAGAATGCTCATTGAACTCCCAAAGTGTGCTATTCTTCACATCTGCCTGTTGTTCAACGCAATCGCCAAGCTTGGATACTTCCCTCAAAAATGGAAAAAGTCGACCATAGTAATGATTCCAAAGCCAGGAAAAGATAAAACGCAGCCATCATCATATAGACCGATAAGCTTACTAACATGTCTTTCAAAGCTGTTTGAAAAAATGCTACTCCTTCGGATTAGCCCTCATCTTAGAATAAACAACACACTTCCAACACATCAATTTGGCTTTAGAGAAAAACATGGAACCATCGAACAGGTCAACCGAATCACGTCAGAAATTCGTACTGCTTTTGAACATCGAGAATACTGCACAGCCATTTTTCTAGACGTCGCGCAGGCATTTGACAGAGTGTGGCTCGATGGACTTTTGTTTAAAATAATCAAGCTGTTGCCCCAAAACACACATAAGCTACTGAAGTCATACCTATATAACAGAGTGTTTGCAATAAGATGCGATACAAGCACTTCACGCGATTGCGCAATCGAAGCTGGAGTGCCGCAAGGCAGTGTACTGGGTCCAATCTTATACACCCTGTATACGGCGGATTTCCCCATAGACTACAATCTAACAACCTCCACGTTCGCTGATGATACCGCGATACTCAGTCGCTCGAAATGCCCAATAAAAGCCACGGCACTCCTATCCCGACACTTAACATCTGTAGAACGATGGCTTGCCGACTGGAGAATTTCAATAAATGTTCAAAAATGCAAGCAGGTTACCTTTACCTTAAATAAACAAACATGCCCACCACTGGTCTTGAATAACATATGCATATACAAGCCGACGAGGTAACATATCTGGGAGTTCATCTGGACAGGCGGCTCACTTGGCGCAAACATATAGAAGCCAAATCGAAACATCTTAAACTTAAAGCAAGGAACCTCCACTGGCTCATAAATGCTCGCTCTCCACTTAGTCTGGAGTTCAAAGCTCTTCTATACAACTCCGTCTTAAAACCTATCTGGACTTATGGCTCCGAGCTGTGGGGCAACGCATCCAGAAGTAACATAGACATTATTCAGCGAGCACAGTCAAGAATTCTGAGAATTATGGTATGGTGGTACCTTCGGAACGAAAACATACACAGAGACCTAAAAATCAAATTAGTAATCGAAGTAATAGCTGAGAAAAAAACGAAGTATAACGAAAAGCTGACCACCCATACAAATCCCCTCGCAAGAAAACTAATCCGAGTATGCAGTCAAAGCCGGCTGCACCGCAACGACCTCCCAGCCCAGCAATAAACTTATTAGGGCATTAATGAAAAAAAAAAACTATCACTAAGTGAAAGTTAATTAAGTTAGATTAAGATTTGAACACTTATTGTTAGTCTCTTAACACAAAGGGAAGATTCAATAAATAATAAAAATTAAAAAAAAAAAAAAAAA	.	PASS	SVTYPE=INS;END=10170312;FAMILY=Doc;STRANDS=-;SUPPORT_TYPE=both_sides;RE=44;AF=1.0;TSD_LEN=nan;TSD_SEQ=None	GT:DR:DV	0/1:44:50
chr3L	10224541	240	N	CAGTATAATTCGCTTAGCTGCATCGATAGTTAGCTGCATCGGCAAGATATCTGCATTATTTTTCCATTTTTTTGTGTGAATTTATTTTTCCTTAAAAAAAAAAAATTAAGTTAGCTGCATTTTTAAGTTACCTGCATCGAGGCATTGTGCAAAGTACTCGAGGCAGCTAAGCGAATTATACTG	.	PASS	SVTYPE=INS;END=10224541;FAMILY=pogo;STRANDS=-;SUPPORT_TYPE=both_sides;RE=54;AF=1.0;TSD_LEN=1.0;TSD_SEQ=A	GT:DR:DV	0/1:54:56
chr3L	10594490	241	N	CAGTATAATTCGCTTAGCTGCATCGATAGTTAGCTGCATCGGCAAGATATCTGCATTATTTTTCCATTTTTTTGTGTGAATTTATTTTTCCTTAAAAAAAAAAATTAAGTTAGCTGCATTTTTAAGTTACCTGCATCGAGGCATTGTGCAAAGTACTCGAGGCAGCTAAGCGAATTATACTG	.	PASS	SVTYPE=INS;END=10594490;FAMILY=pogo;STRANDS=-;SUPPORT_TYPE=both_sides;RE=59;AF=1.0;TSD_LEN=nan;TSD_SEQ=None	GT:DR:DV	0/1:59:64
chr3L	10814515	242	N	TGTTCACACATGAACACGAATATATTTAAAGACTTACAATTTTGGGCTCCGTTCATATCTTATGTAAATGAATCGAGAGCGATAAATTATATTTAGGATTTTGTTATCTAAGGCGACATGGGTGCATTGCTCAAAAACATGTAATTTAAGTGCACACTACATGAGTCAGTCACTTGAGATCGTTCCCCGCCTCCTAAAATAGTCCCTTAGTGGGAGACCACAGATAAGGTCCTCGCCGCTCAAGATAGGCAGATGTGCCCGAGCGTGGGACCTCGATAAGGCGGGGACTATTTACGTAGGCCTCTGCGTAGGCCATTTACTTTAAGATGCGATTCTCATGTCACCTATTTAAACCGAAGATATTTCCAAATAAAATCAGTTTCTTACAAAAACTCAACGAGTAAAGTCTTCTTATTTGGGATTTTACA	.	PASS	SVTYPE=INS;END=10814518;FAMILY=roo;STRANDS=+;SUPPORT_TYPE=both_sides;RE=59;AF=1.0;TSD_LEN=nan;TSD_SEQ=None	GT:DR:DV	0/1:59:66
chr3L	10993962	243	N	TGTAGTATGTGCATATATCGAGGGTACACTGTACCTATAAGTACACAGCAACACTTAGTTGCATTGCATAAATAAATGTCTCAAGTGAGCGTGATATAAGATCACCCATTTATGCTTTAAGCTAAGTCAGCATCCCCACGCTGGCCGCTGGCCATATATGCGCATAAGCTCTCTCTCTCTCTCTCTCTCTCTCTTATACATATATATATACGCTGCTCTTCTGCCGCTGTCGACGGCGGCGCAGTCGCAGTATTTAGGTAAGATTAGACACTCTGTAGAGGTTAAGCGGGCAGAACCGTTTCTGCTACTCGAAGAGATAAGAAGAAATAAAAAGGTGGCCTGACGGCTGCACCCAACTGCAAGGAAAACACGTGTTCTCAATTGGTGGCATATATTGGTTTATTACATGGCGACCGTGAGGCAGGAGCCTGCGATCTGAGGACTACTGAGGAAATGCTGCTAATATTGCCGATTTGATTTGGGAATTCTAAACAGCGACAACAGGTGTGAGAGGCAGGCCGCCCCTTACACCAGTGCGGGAGACCTAGAGACGGGACACTGATGAAAAAAAAAAGAAACAAAAATACTGAGTGAGTAGAGTGTGGTAATGGGCAAACGCGGATGTCAGGAAATCAAAAATAAAGGTATAGCACATATTAAGTGGCTATGATATACAAATAAAACACCGCCCCCATGGGCAACGGCACAGAAATTAACTGCCGAATTAGACTTTCTGAAAGAAAACCTCCAGCAAAGAAAGCCGAATACCACAACTCACTCAGCAAAAATAGAAATAATCAATGAAGAAATAACTGAAAATTCAACATCACCCAAGCCGAAAAGACCCGACGTCTGCATGAAAGACTGCCCTCGACCATTGTAAGCCGCAACAGCAATTAGCACGGCATCCTGCGAGGGTAGGATTAGGATAAAGGATAAAGGATTCCACCGGCGCGCCGCACATGACAACAGCGAATGTCTACCAAGCAGACGTTCGAACACCCTGCTCCTGTCGAGCAAAGGGATCTGCCAAGTATCAAAGAGGTAATAGAGGTAGATCCGTCCGCGGGACCAAAGCCCTTGACCATACAAGAGTACAAGGCACGGACTGCAGCGAGGGAGCAGCCACCTAAAAAGAAGAGGGGTGGCCGCCGGATTAAGTTGCTCAGCGCCCGGAGGCTCAACATCGAACTACTGAAGACGGCAACTAATGAGGAAGACCGGCAGCGCTACAAAGAGCGCCTTGCAGCCATCAATCAACAACTTCGTGGTGCGAAGTAAAGCGGCGGGCTGCGTTATACGCCATAGCCTCAACCGCCCAAATATTATATTAATGTTGTCGATGCGGTTTCCGCTGCAACAAAATTACTAACTTATCAGGGACCCATTTCATAACTAACACATTATACTCAGTCCTAAACTTAAAATAAGTAATAATATTGTAAAATTGCAAATTGCAACCGATGTAAACTGAGTATAATGAATTCATCTATCAAGTAAAAATATGTTTAACAACAGTTTAGACCTATTAAAATTTCGAGCTATATTTATATCTGATCGAGATAACAATAATTGACCAATTCTCAAAGTTAAAATTCTATTTGTACTTTTGATATACAAATAAAGACTAATTTTCCCCATATCAAAATGGGACATAAGTCGTGGATACAACCCCACAGTTAAATTCAATGTACTTACTATTTTTGATTTTAGTTATCCTATCAGCCTTTTAACCTGGCCTTAAAACTTTATCAGTTTCACAAAAGATCGTTGAAAAGACTTACATGAGTCGAGCCAATGATTTAGACAAAATCTAATAGAAACTACACCAAAAAGGTACAAGTGCGATTACATCGCTAAAAGGTACATACATGGAATGGCTAAACTTAACCATATCCATAAACAATATTAGAGATGCTTTTGATAAATCCTATAAATGTATTAATAAAACCGCGCTGATCAAAACTCAGACGCTTATTTTTCACATAAAGGTATTGATAACACAATACAACACATTACAAAACCTAATAGTAACAAACAAAAGCAAACTCACTGAAGAACATAAAGTCCAATGCTTCAAAGTTCTCAGTTCATTTGGTAAAAGACTACATAATACCAGCGTTAGACACAGTATTATAATAGAAGTCCCAACAGAACTAACCAAAATAGCAGAATTCGACGAAAGCCAGTTAAGAGACTTGGACGAGTCGCAGCCGTTAGAAGATTTAGATATCGAAAGCGATATCGAATCAATAGAAGAATTAAAATTTAATACCGTACAACCAAATACAAGAAACATGGCCAACGCATTAGAAGCTCAGAGAGCATACGTTAAACAGGTATCTGCCACAGTACCTGAATTCGATGGTAAGAAACTCCATTTAAACAGGTTTGTGACAGCACTTAAGTTGACGGATCTAACTAAAGGAGATCAAGAAACTTTAGCAGTAGAGGTCATAAAGACCAAAATTATTGGCCCATTAAACTATAAAGTAGAACATGCGACAACGATACAGGCAATAATTACCATATTGCAGGCAAACGTAAAAGGCGAATCGCCTGACGTTATAAAGGCCAAATTAATAAATGCCCAACAAAGAGGCAAGACCGCGTCTCAGTATGTTACAGAAATAGACAGTATGCGTAAGCAGCTCGAGGCAGCTTACATAGACGGCGGATTAGACGCCGATAATGCTGACAAATTCGCGACTAAAGAGTCGATATCAGCAATGACCAAAAACTGTGCCAACGAGGCACTTAAAATGATCTTAACTGCAGGTACATTTAGTACATTCAACGACGCAATGGAAAAATACCTACATTGCAGTACAGAAATAACCGGCAATTCAAATACAGTCTTATTCTATAATGGGAATAATAGACGTGGTAATTATAATGCCTACTATCGTGGTAGAGGCAGAAATAATTATAACCATAATTATAACCAGAATTATAACCAAGGTTATAATAATAACAACAGAGGTCGCGGAGGCTACCGCGGCCACGGTAATAACAGAGACGGAGGTAACCGAAGGGGTAACCAAAGTCAGAATAATAATAACAACCGAAATGTGCGTAACGTACAATCGGAAAACAGCCAGACCCCCTTAAGCGATCAACAGTAAAAGTGTTTAAAGTAAACCTAAATCTGAGTATTTTCATTAAGACAAAAAACCATGAAACAAACACAGTTCTTACATTACTAATAGACACAGGTGCAGAAATTTCATTGCTAAAAGCCAAAGCAAAGGAATATAATAATATAAATTTCAGTAATATATCAAATATTACAGGTATTGGGCAAGGAACCATACAGTCTATAGGTACAGTAGATCTTGACATACGCATTCAGGATGTTCTAGTGCCACATGAATTTCATGTAGTACCTGAGAATTTTCCGATACCATGCGATGGCATAATCGGAATAGATTTTATCAAGAAATACAATTGCGTATTAGAGTTTCAAAATAACAAAGACTGGTTCACAATAAGACCCAATAACTTCAGTAGACAGATTAGTGTACCAATTACACATAACTTAGACTCCAACACACTCTTATTGCCAGCTAGATGCGAAGTAATCAGACAAGTCAAATTACTCACTAACGAAAAAACGGTGGTAGTACCAAATCAGGAGCTGCAACCAGGTATAATAGTAGCAAGCACCATTGCCGATAGCAAAAACGCATTGATTCGCATTATAAATACAAATAATAAAGACGCCATAATAGATAGCGCGAAGATCAAATGCGAATCAATGAAAGACTATGACATTTTTACAACACCAGTAGAAAAGGAAAATAGAACTGAAGAAATTTTAAAACAATTAAGATTCCCTAAACAATTCAATAATGAACTAACTAAGTTATGCACCGAGTTTAGCGATATTTTTGGTCTAGAAACAGAACCAATATCGGCTAACAATTTCTACAAACAAAAACTCAGATTAGGGGAAAAAACACCGGTCTATATAAAAAACTATCGCATGGCAGATAGCCAAAAACCAGAAATCGCCAGACAGGTAAAAAAATTAATAGATGATGGAATAGTTGAACCATCAATGTCTGAATATAATAGTCCATTACTTTTGGTTCCAAAGAAACCACTTCCGAATTCCACGGAAAAAAGATGGCGATTAGCAGTTGACTATCGTCAAATAAATAAGAAACTATTATCAGACAAATTTCCACTTCCAAGAATAGAAGATATTCTTGATCAATTAGGAAGAGCAAAGTATTTTTCATGTCTCGACCTAATGTCTGGATTCCACCAGATAGAACTAGAAAAAAGGTATAGAGATATAACGTCATTTTCAACAGCCAATGGCTCATATCGCTTCACGCGATTACCATACGGACTGAAAGTAGCACCAAACTCCTTCCAACGTATGATGACACTTGCATTTTCTGGTCTTGAACCATCGCAAGCATTTCTATATATGGATGACTTAGTAGTAATAGGTTGTTCAGAAAAACATATGCTCAAAAATTTGACTAACGTATTCGAGCTATGTAGACGACATAATTTGAAACTACATCCAGGGAAATGTTCTTTCTTTATGAAAGAAGTAACATATTTGGGTCACAAATGTACCGATAAAGGTATACTCCCAGATGACACCAAATATGAAGTTATAGAAAAATATCCTATACCAACAGATGCCGACAGTGCTAGGCGTTTCGTAGCCTTCTGTAATTATTACAGACGTTTCATTAAAAATTTTTCTGATCATTCACGCCACTTAACGAGGCTTTGTAAAAAGAATGTTCAATTCGAATGGACAGCAGAATGCAATGATGCATTCGAATACCTTAAAACAGAATTAATGAAACCAACATTACTACAGTACCCAGATTTCGGTAAAGAATTTTGCATAACAACCGATGCTAGTAAACAGGCATGCGGAGCGGTACTTACACAAGATCACAATGGTCAACAACTTCCAGTGGCATACGCTTCAAGAATGTTCACTCAAGGTGAAAGTAATAAGTCCACTACAGAACAAGAATTAACGGCCATTCATTGGGCCATAAATCATTTTCGACCATACATATATGGCAAGCATTTCATGGTAAAAAGCGATCATAGACCATTGTCATACCTATTCTCTATGAAAAATCCAAGTTCAAAACTCACTCGTATGAGGCTGGATTTAGAAGAGTATGACTTTACTGTAGAATATCTTAAGGGGAAAGATAACCATATTGCGGACGCCTTGTCTCGCATAACAATAAAAGATCTGAAAACAATCAACAGAGAAATATTAAAAGTTACCACCAGATCAAAAGCTAAACAGGAAAATTCCTGTAAGGACGAAGCAATAGTCAAAATACAAGAGGAAAAAGAGCAAACAATAGAAAAGCCCAAAGTCTATGAAGTTGTCAATAATAATGACACAAAGAAATATGTTTTAATCAAAATAGATAAACACAAGTGTTTATTAAAACGAGGAAAAACAATTGTTTCACGCTTTGATGTTGATGACTTGTATTCTAATGAAACATTTGATCTAAATCAATTCTTTCAAAGGCTTATTTCAAAAGCCGGAATGCATAAAATAACAAAAATGCGAATATCACCAAGCGAACAGATGTTCCAATTTGTATCACTAAATGAATTTAAAATAAAGGGCAACCGAGTACTCGAAAAAGTAGAACTAGCTATTCTACAAAAGGTGATAATTATAGACAAAAATGACGAAGCTCAGATTAAAGAAATTTTGACAAAATTCCATGATGATCCTATAGAAGGAGGCCACACTGGTATTTCGCGAACCCAGTCAAAAATCAAAAGATTTTATTATTGGCCCCAGATGACCAAGACAATCTCAAAGTATGTAAAGACTTGTTTGAAATGTCAACAAGCCAAAATTACAACACATACGAAAACTCCATTAACATTGATGCCAACGCCAGCAACAGCATTTGATACTGTTTTAATTGATACCATTGGTCCACTACCGAAATCGGAAGACGGAAATGAGTATGCAGTTACAATCATATGCGATCTAACCAAGTTTTTAGTAACTATTCCAACACCAAATAAAAGTGCTAAAACAGTTGCAAAGGCTATATTTGAATTATTTGTACTGAAGTACGGTCCAATGAAGACGTTCATTACAGATCAAGGTACGGAATACAAAAATTCACTTATGAATGAATTATGCAAATATATGCATATAGAAAATCTAACATCTAGCGCTCACCATCATCAAACTTTAGGAACAATAGAAAGAAGCCACCGAACTTTTAATGAATATATACGTTCATACATATCGGTTAACAAAAGTGATTGGGACATTTGGTTACCATATTTCACTTATTGCTTCAATACAACACCCTCAATAGTCCATGACTATTGCCCATACGAACTAGTATTTGGCAGACTACCCAGACAATTCAAAGATTTCAGTAAGATAAACAAAATAGACCCAATATACAACTTAGACGACTACTCTAAAGAGCTTAAATGCAGACTAGAATTGTCGTACAACAGAGCAAGAAGAATGTTAGAAAAAGCAAAAGCGGATAGAAAATTAAGATATGATAGGAATACAAATAATTTCGAATTAAAAATAGGAGATAAAGTATTACTTAGAAAAGAAACAGGTCATAAGTTAGATAAAAGATATGAAGGTCCTTATGACGTAGTAGATATAGGAATAAATGACAATATAACCATTAAAACAGGAAGTAAGAAACAACAAATAGTACATAAAGATAGGCTAAAAAAGCACAAATAGAATGAAAAAAAAAAGGGCAATCAATGCCAAACCTTTCATAATAAAACTTAAATAACGGCCTGATCAGCCAAAACAATATAACAAAGACATAGATATAATCGAATTTTTATTAATTCAAAATACATACATATTTTTTCTTTATTCATTTAAAAATTCTATATCATAAATAATGTTAATTCATTAAAATAATATTTAAGTAATTTTTATTTTATAATGGTAATATAGTTGATAGAAAATAACTTCATTTCTTTACGTTATTTTAAAAAAGAGGGGAGGTGTAGTATGTGCATATATCGAGGGTACACTGTACCTATAAGTACACAGCAACACTTAGTTGCATTGCATAAATAAATGTCTCAAGTGAGCGTGATATAAGATCACCCATTTATGCTTTAAGCTAAGTCAGCATCCCCACGCTGGCCGCTGGCCATATATGCGCATAAGCTCTCTCTCTCTCTCTCTCTCTCTCTTATACATATATATATACGCTGCTCTTCTGCCGCTGTCGACGGCGGCGCAGTCGCAGTATTTAGGTAAGATTAGACACTCTGTAGAGGTTAAGCGGGCAGAACCGTTTCTGCTACTCGAAGAGATAAGAAGAAATAAAAGGTGGCCTGACGGCTGCACCCAACTGCAAGGAAAACACGTGTTCTCAATTGGTGGCATATATTGGTTTATTACA	.	PASS	SVTYPE=INS;END=10993964;FAMILY=blood;STRANDS=+;SUPPORT_TYPE=both_sides;RE=51;AF=0.995;TSD_LEN=nan;TSD_SEQ=None	GT:DR:DV	0/1:51:20
chr3L	11386142	244	N	AGTTAACAACTAAGAGCACACACTATTAAGAGCACACATATAACAAATTAATTAATATAAACAATGCTGACGCGCCCAAACTGAGTTCAGCGCTCTGCGCCACGAACGGTCAGCAACAGCAATCGGACACCCCTTATCCGGGGTACCGAGCTATGTTGCATAAATGCTGAGTCGGCTTGCCGACCATGGCTTTATGGCGTGATGCATTGGAGCCACAGTAGATTTACATTTTCATATTCTTTTGTATTCAGTCTTAAGCCAGAGCTTTAATAAAGAGCAGCTATTCACTCCGGCTCGCAGCCGTAAAATATCATTTTATTATTTGAACATTCTCGCTGAGCCAAAAGGCCAGCGATCGACAAAGAGGGCAAAGTCACGCCCTCCGACCTAAACTTCATAAGAAGATATTATCCTATTATCCCTGGTAGCAGCCAGCACCAGATCTCCACCGCCTGGAGACCACCGGACACATCCCGAAGGAGGAACACATTAATTGACGCCCGACGTGCATTTGAACCTGCACCTAGTTATATCTTAACATAACACTTAGTTGAGAATACAAGCCATGTAAGTTTGATTAATGAAGTCACTCGGCAACCTTAAGAATTTAGTGTGGAATATTAAATAAATAAAAAAAAGGCTAACAGCCATTTTTTTGCATGCTTTTAGGGAGCATTATTTTCCACAGCATACTTTTACCAAGTTACAATTCTGTAGCATACCCAAGTTACCCGCTCGTTTCAATTGCATACTTTTACCAAGCGTAAATTCTACAGCATACCCTAGGTTACTTTGAACTACTGCCCAAACGAATTAATAAGAAATAATTATTTCTTCTGCGCATACTTTTTCCTTGTTTGTTGTAGGGATTCCCTTTTCCTTTGTGTCGCCTTCTATTTCTCGCGTGTGCAAATATCGCGCCTCGTATGGCCGATCAACCATGTTCGGAAAGAATTAAATTGCGTGGTGTCAACCAATAAATGAGTTGGACGGCATATAGAGACATAAAAGTCGAGCGCGGTAGTGACGACGAGTTTGATTTAGAGCCCGTAGGTTTTTGTCCGAATACTACAAATAGCACTGCAGCCATGGACGCCGCACAGCTTCAAGCTATTATAGCGGGAGCCGTTAACCAGGCTTTGACTGAGCAGGAAAACAGACTTAAGAGGGATTTCCAGGCGCAATTAGATGAGGTAAAACAACAGATGCAACACTTGCGTGTGGAAGCACCGCAAGTAGAGACATACCAAAAAAATAACCGCAGGCCCGGAAGTACGGTGCGACATCAAGCTTGACATTGTGAAGACACTGCCAGACTTTTCGGGAGAGCAGGATGACTATGTGTCATGGCGGCAGTCAGCCGTGGACGCTTACGAGATCTTCAAACGGTATAATGGTAGCGAGGCGCATTACCAGGCCGTTTCGATTATCAGAAACAAAATTAGGGGGCCAGCAAGAGGGCTGCTAGTTGCCCATAACACAGTCCTAAATTTCGATGCCATTATTGCTCGACTAGACTGCACCTACGCGGACAAAACGTCGCTGCGTGTGCTTAGGCAAGGACTCGACACAGTTAGGCAAGGGGAGCTTAGCCTCATGCAATATTACGACGATGTAGAGAAACGGTTGACATTAATAACAAACAAGATAGTTATGACTCACGAACCGGACAGTGCTATTCTTTTTAATAATGAAGTTAGAGAGGATGCTCTCCACGCGTTCATTGCCGGTCTAAGGAAGCCCTTGAGGGCCATAGTCTTGCCGGCGCAACCCAAGGATTTGCCCTCAGCTTTAGCTTTGGCTAGGGAATCCGAGGCTACCATAGAACGCACTAACTTTGCCGCTACATACGCAAAGGCTCTAGAGGACAAGGCAATCACCTATGAGCACCGAAAAGATCGGAACCACTCAAGGGAACCGCATGGGAGATATAGCAGGGCGAGGACAGCCAAGGGAAAAACCCTAATTTTTACAAGAAGCAGGGTGGACAAAATAATTCTGCCCAGAATAATAACAGCTACCGGAATCAGTCACCTGAGCCTATGGAGTTAGGCTCCACTGTAACCCAACGTAGGCAACCGACCTCCTTCGGAAGCGGTCAGCCTGCTAGCGTCAAGGCCGAGGGTGCGCGTGGCCAGAAGAGATTCGGCTCCGCACGCATGACTGGTCAAAGGCGTCAGAGGGTGCAGAACACCATCCAACAGGCTGACGATAAAAACGACAGCGAATATGATGGCGCGGCCGCAGCGGCCGTTACCGAGATAGATGACGAGTCTGATGAAAATGATCAGATCAATTTTTTAGGGAGCGCTCCCGACTGCCGTTCATTGAACGCCAGTTCCATGGGAGGAAATTGAGAATTTTAATAGACACAGGGGCGGCGAAAAACTACATCAAGCCCGTAAAGGAGCTAAAAAATGTGGTGCCGGTCAATTCCCCTTTCACAGTTAGTTCCATCCACGGTTCTAACACAGTCAAACAGAAATGTTTAGTTAACATTTTCGGGAAAACAGCGGATTTTTTCCTTTGGACACGTTAACACTTTTCGATGGCATTATTGGATTTGATTTTCTAGCTCAAGTTGGAGCAAAGCTAGACACAGAAAAAGGCACAATCAACTATGGTTCTGTTGTTGAAGAGCTACAGCATCATAGTTGCGACGAGGTAAATTTCACTAACGTGAATGACGCTACGGTGCCAGAATCTGTAAAAACTGAGTTTACAGCCATGATCGCAAACAGATCTAAGGCATTTTCAGCCTCTAACGAGGCACTACCGTTTAATACTTCTGTTGTTGCCACAATTCGCACAAGCGATGATAAGCCGGTATATTCCAAATTATACCCGCACCCCATGGGTGTCTCTGAATTTGTTAAGCGAGAAATCGCAGACTTACTGCAGAAAGGCATTATTAGAACCTCAAGGTCGCCGTACAACAATCCAACATGGGTTGTTGACAAAAAGGCCATGACGAACAGGGGAACAAAAATAAGCGTTTGGTTATAGACTTTAGGAAACTTAACGAAAAAACCATCGCTGATAAGTACCCAATGCCAAACATCCCCATGATACTGGCAAATTTAGGAAAAGCCAAGTACTTCACAACATTAGATTTGAAGTCCGGCTACCACCAGATATACTTGGCCGAACATGACCGTGAAAAGACCTCCTTTTCGGTGAACGGCGGAAAGTATGAATTTTGTCGATTACCGTTCGGATTGAAGAATGCGGGAAGCATCTTCCAAAGAGCGATCGATGATGTCCTACGGGAACAAATTGGCAAGTCATGCTACGTTTATGTAGATGACGTCATTATTTTTTCTGAAAATGAAAACGACCATGTTAAGCACATAGATTGGGTCTTAAAAAGCCTGTGTGATGCCAACATGAAGGTGTCCAACGAGAAGACGCACTTTTTTAAGCATAGCGTTGAGTACCTTGGATTTATTGTCACCAATGGAGGTGCAAAAACCGACCCAGAAAAGGTAAAGGCCATAAAGGAATACCCAGAGCCTACAAATTTGTATGAGCTAAGGTCATTTTTGGGTCTGGCCAGTTATTACCGCTGCTTCATTAAGGACTTTGCGGCGATCGCTAGACCGTTGACGAGCTTGATGAAAGGAGAAAACGGCTCCATCAGCAAGCACATGTCCAGGAAGACTCCCATCGAGTTCGGTGATTTGCAGAGAGATGCATTCGAGAGGCTGAGAAATGTCTTGGCTTCTGAAGATGTAATTCTCAGATACCCTGATTTCAGGAAGCCATTCGATCTAACGACGGACGCTTCCGCAAACGGTATCGGTGCAGTCCTATCGCAAGATAAAAGACCCATCACTATGATCTCTAGGACCCTCAAAGAAAGCGAGTCACACTACGCCACGAATGAAAGAGAATTGTTGGCCATAGTGTGGGCCTTAGGCAAGTTGCAACACTACCTGTATGGCACTCGCGATATTAACATTTATACGGACCACCAACCGTTGACATTCGCGGTATCCGATCGGAATCCAAATCCGAAAATAAAAAGATGGAAAGCGTATATCGATGATCATAACGCAAAAATCCACTACAAACCGGGAAAAGACAACCATGTGGCAGACGCTCTTTCCAGGCAGAACATTAATGCCTTACAAAGTGAGCCTCCGTCAGACGCTGCGACTATTCACAGCGAGCTGTCACTGACCTACACGGTCGAAGCAACAGACCAGCCAGTGAACTGCTTCAGAAACCAAATTGTTCTAGAAGAAGCACGTTTCCGACTAAAGCGAAGCTTGGTGTTGTTTCGTAGTAAAACTCGCCACTTAATCAATTTCGCCGACAAAAGCACCATTTTGGAAATGCTAAAGGAGGTCGTGAACCCGATGTCGTGAATGCGATACACTGCGATCTACCCACCCTGGCAAGTTTTCAACACGACCTAATTGTTCATTTCCCGGCTACGCAATTTCGATACTGTAAAAATATTGTAATAGACGTTACCAATCGAAATGAGCAGTTGGAAATTGTCACGACAGAGCACAATCGTGCACACAGGGCAGCGCAGGAGAATACCAAGCAAATCCTCCGCGATTACTATTTCCCCAAAATGAGCAGCCTGGCAAAGGAAGTAGTTGCAAATTGTAAGATATGCACCAAAGCCAAATATGACAGGCACCCTAAGAAACAGGAGCTCGGGGAAACACCTATTCCTAGCTATACCGGCGAAATGCTGCACATTGATATCTTTTCGACCAATAAGAAACAATTCTTAACGTGCATTGACAAGTTCTCAAAGTTTGCAATAGTGCAACCAGTGCTGTCCAGAACAATAGTGGACGTCACAGGGCCCCTACTTCAACTCGTAAATTTGTTCCCCAAAATCAAGACAATATATTGCGACAACGAAGCCGCCTTCAATTCAGAGACTATTACCTCGTTACTTAAGAACAGCTACCACATTGACATTGTCAACGCGGCCCCGCTGCATAGCTCGTCAAACGGCCAGGTGGAACGATTCCACAGCACCTTGTCAGAGATCGCCAGGTGTCTTAAACTAGACAAAAAGATTAGCGATACGACAGAATTAATTTTGAGGGCAACGATAGAATATAATAAGACCCTACATTCTGTCACTCAGGAGAAACCGGTCGAGATCCTCCACTCGGGTCCCGATGATCGCTGCCTAGGCATCAAAGACAAGCTGGTAAAGGCCCAGAAAAATAACATCGAAAGATGCAACCCAGCTAGGCAGAACCGTGTTTTTGAGGTAGGAGACGAGGTTTTCGTTAAAAACAACAGAAGGTTAGGAAACAAGCTAACCCCGTTATGCACAGAACAAAAAGTGCAAGCAGACCTGGGAACGTCTGTTCTTATTAAGGGGAGGGTGGTCCACAAGGACAACCTCAAATAAAAAATTCCCACTTTTATTTTCCTATTCCTAATTGTAAGCCAGATTTAAGTAAATATGCCGTGGTCTCAATCTACGTTTGGTTTGCAGGTTCGCCCTCGTAACACTCATCATCCTGGCAGTGGCAAATGCACGGATTACCGACTTTTCCACGCCAAGTACATTCCGTCGTAGATGGAGATGTACTGGTGTTCGAACATCGTAACTGCCTGAGGCATTCGAGCAACCTGTCTGATTATATTTACATGGTAGATGAAACAAAGAAATTGTCCGCTTCTTTTCCACAGTCGCATATGCGCAAGTTGTTAGACGTTGATACAGATCACCTGGTAAACTTGTTGTCCGTTTTAAAAATACACCACCGTATCGCTAGAAGCTTAGACTTCCTGGGTACAGCTCTTAAGGTAGTTGCGGGAACTCCCGACGCCTCAGATTTTCTAAAGATCAAAATGACCGAAGCTCAGCTGGTAGATTCCAACTCCAGGCAAATAAATATAAATTCCGAAACCCAAATACAAATAAACAAACTTACCGACACCGTTAACAGAATTATTAAAGCCCGAAACAACGACTTGGTCGACACCCGCATCTGTACGAGGCATTGCTAGCGAGGAATAGAATGCTGGCAACAGAAATCCAAAATTTAATTCTAACAATAACATTGGCTAAAGCTAACATAGTAAATCCACAATCCTTAATCATGCCGATTTGAGCTCATTAATTGAACAAAACACTCCAATAGTTAGCTTATTAGAAGCCTCTAAAATTAGGGTTCTTCAGTCCGACAGCATTATTCACATACTAATAGCCTATCCCAGGGTGAAGGTAAAATGTAAGAAGATCCTCGTATACCCAGTATCACACTATCAGACAATCCTGCGACTCGATGAAGACACCTTAGCGGAGTGTGAGGAAGACACCTTTTCGGTCACCGAGTGCGTGGAGACCACGCACGACACTTTCTGCGAGCGGTCGCGACGCGATACCTGCGCCCGCTCACTCCATGCGGGAAATACTGCCCAATGCCACACGCAATCCAACCACCTTAGGGCAGTAATGCCTATAGATGACGGCATAGTTATCATCAACGAGGCAACAGCCCGCGTCAGCACGGATGGAGGCCCAGAGGTGCTCGTCAAGGGGACGCATCTAATTACATTCGAACAATCAGCTACTATCAACGGTACGGAGTTCGTAAACCTCCGTAAGGCAATAAACAAGCAGCCTGGCGTAGCAAGATCGCCGCTACTGAACATCGTCGGCCACGACCAGGAACTTAGCATGCCCTTGCTTCACCGCATGAACAACGACAACCTGCGCTTTATCCAAGGATTCAAAGACGAGGTTGACGCCGCGGGTTCCCCCAAACTTTGGTTCGTGGCTGGAGTAGTCCTCAACGTTGGACTGATTGGTTCGCTTATCCTTTTTCTGGCATTAAGGAAACGGCGAGCCTCCGCTGAGATTCAACAGACCATCGATAAACTCAACATAACCGAGGACGGTCATAATCTTAGGGGGGAGTAGTTAACAACTAAGAGCACACACTATTAAGAGCACACATATAACAAATTAATTAATATAAACAATGCTGACGCGCCCAAACTGAGTTCAGCGCTCTGCGCCACGAACGGTCAGCAACAGCAATCGGACACCCCTTATCCGGGGTACCGAGCTATGTTGCATAAATGCTGAGTCGGCTTGCCGACCATGGCTTTATGGCGTGATGCATTGGAGCCACAGTAGATTTACATTTTCATATTCTTTGTATTCAGTCTTAAGCCAGAGCTTTAATAAAGAGCAGCTATTCACTCCGGCTCGCAGCCGTAAAATATCATTTTATTATTTGAACATTCTCGCTGAGCCAAAAGGCCAGCGATCGACAAAGAGGGCAAAGTCACGCCCTCCGACCTAAACTTCATAAGAAGATATTATCCTATTATCCCTGGTAGCAGCCAGCACCAGATCTCCACCGCCTGGAGACCACCGGACACATCCCGAAGGAGGAACACATTAATT	.	PASS	SVTYPE=INS;END=11386145;FAMILY=gtwin;STRANDS=-;SUPPORT_TYPE=both_sides;RE=10;AF=1.0;TSD_LEN=nan;TSD_SEQ=None	GT:DR:DV	0/1:10:4
chr3L	11589119	245	N	AGTGACGTATTTGGGTGGTCCAAACCAGCCACTTCCATTATTTCAAAGAAATCAGTAATGCACTCTAGTAATTTTCCATAACGTATCCCAGCTGCGCAGCATTCGTTTATCTTTGGCAGCGCAGCCGTTCTTGTAAACATCCTAAAGCCTGACCTAAGCAGATTTGACTGCCCTCTTTCAACGCTACCTAATCTTAAGAACCCAAGAGCGAGGCTCTCCCGAAATACAAATATTGTTCAAATACTGAGGCTTCTCCTCAATCCAATTTGCATTTGATTTTTAGTCTTAAGCTGAGATCCAAAGAATAAAGTCGTGAAACTATTTCTCCTAAAAACTATTTTTTATTTCTTGGCGTTGTCCTTAGTCAACTGACGGGACATTAGTTCGACTCATAAATAAAACAACAATTTTACTGGCGCAGTCGGTAGGATACAAAAGTATCCGAAAAAAAGAACCTTCGAGTGGAAAATAAGTTAAATTTTATAGTCCAGTGCTCGAAACATCTCCCAAAATAAATTCGTGAAAACTCTTCAACTTGGATTATAATTCCAATTCGGTTATCCAATAATAAGTGGAAGTGAAATACGAAACAAAAATATTAAGTCCAAAGGCAACTAAGTTTTAAAACCAACATATAAAAATAAAAAAATTAAAACAATATAGAATTTTAATAATACAACACAAAAATTTACAAAACAAAAAAACAAACAAGTGAAACTAGAAAGCTTAAAAATAATAATAACATTGAATCCGAAACAAAACAAAAAAATAAAACACAAAAGTTAAAAATTTTACAATAAAAATGTCACAACCAATTATTGCGCTGAGCGACATAAACCTTGCCGAAGCCCGTCGGCAGCTTAAAGACATTATGCCATTCAAGGGTGATCCAGAAACCCTTCACACCTTTATCAGCAGAGTGGATTACGTAATTTCGCTCTACCAAACAAATGATGTCCGACAACAGAGGATTCTACTGGGAGCCATCGAAAGGAACTTGGACGGACAAATTACACGATCTTTGGGACTTCCGAACATCGAAGATTGGCCTACCCTTAAAGCAAGACTCATCGCGGAATTTAAAATTCAAACACCAAACTACAAACTTCTGGAGAACTTCAGGGAGACACCATACAGAGGAAGCCT	.	PASS	SVTYPE=INS;END=11589118;FAMILY=297;STRANDS=+;SUPPORT_TYPE=single_side;RE=25;AF=nan;TSD_LEN=nan;TSD_SEQ=None	GT:DR:DV	1/1:25:4
chr3L	11877869	246	N	TGTTTGGGAACGAGACACCCTGTATACGCGAACAAGTCACCCTTTATCTTTATTTACATTCTTATTTGTCTGCAGCTTCAGCGGAGCTTATCAGCGGAATCAATGTAAGCATCGCACCGCTGTAATTGTCCGCGAGCTTGCCCAGTACTTTTCCAAACTTCTAACTCCCTTCTAACTGTAACTTGTTTACGTCTTATGCTAGACTAATCGTATGGCGTGATTACAGCCAAAGCTGAAGTCAGTCACAATTTTGATCTGCGAGAAAACGTACGCATCGGTGTCGAAATAATTAATATTAAGTGTCTGAACTTAACCAATAAATGAAAATTAACAGTAACACTGGCGGTTTTATTTATAAACATAAAAATTGGTCCTTCGAGCCGGATAACCGGAAGTGCGTTTCGTTCGGGCATTTGATTTTGATTATTGGCCTTTTGGCAAACGATGATCTATAGATTCCTACATCGTGTAGAATCGTTCCCTTCTTTCGACCACCATGCGGAGTGTGATTCAACAACGGGGCTTCTGCAAAAGCCAAATTACTCGTGCGCATAATAATGCCTTAAAATTTGTTGATGACATTCACTCAGTGCAAACAATAGTTGTCCGCCTGGCGCAACTACAGGAAAATTATTTGCGGTTCGTACGGCTCTCGGAAGAGCTGTATGCATTTCAATCGGAAGCCGATTGGGAGAACCCTGACGAGGATTTTGACGCATATGAGGACAAACATTATGCTACACACGCTATTCTCAGCAATACTTTGGAGGAGTTGAGACGGGATGTCACCTCAAACAGTATTGATGCCACAGTTCAAGCCGCAGGCACACCCCAGAGAAGTCATGTCGATTTTCAGTTCGAGAGAATTAAACTTCCGACTTTTTCTGGAAATTATGAGGACTGGAAACATTTTTCGGACATGTTTATTGGATCGATTGCTTCCAATTCGAGCCTGACGGATTGCCAACGATTTCATTATTTAAAATCGTACCTTGCCGGAGACGCGCTTGCATTAGTTAAACATATTCCAGTTACTAATGACAACTATCGGGAAGCATGGGAGCGGCTGGAACAGCGATATAACAAACAATCGCTAATTATTCGATCGTTCTTAAACAGTTTCATGAGCCTTCCGAGTGCTATAAATTCAAATATCGGCACAGTGCGGAAAATTGCCGATGGTGCAGACGAAGTTATTCGTGGTCTACGAGCTCTTAATTGCGAAGAGAGGGATCCCTGGCTAATTTTCATTCTACTTTCAAAATTAGACAGCGATACCCGCCAAGCCTGGGCTCAGTGCGCAGAATCCGAGGAAAAAGGTGTGACCATCAACCGATTCTTGAAATTTCTCACATCACGCTGCGATACGTTGGAGGCTTTTGAATTAACTCGATCAACCCAAGCTCGACGCGCAGCTACCACGCACCACGCAGACACGCATCCAAGACGGGAAGAGCCGAAGTGCACATCGTGCCAGCAGAATCACCAACTGTTTAAGTGTCCTCAATTCATCGCACTCGACATTGCATCTCGCCGAGACTTCCTCAAATCAAGAAAGCTCTGTTTCAATTGCCTCAGCCCGGCTCATATGGTGGGCAACTGTACATCGAGGCATACTTGTCGGATCTGCCGCCGCAAGCATCATACTTTGGTTCATGGCTCGTCGCAGCCAATTCAAAATGGCAACAACATTGACACAGCAATTGTTGACAGCCGCGATCGACCAGCAGTCTCACATGCGGGATCTACAATTGGCCACAATCAACCGCTAGCTCGAGAAGGTCATCGCTTGGGAAGCGAGACTCCCGCGGAAAACAACTTTACGCATCATACTCTGGAGAATATTCCGGCGGCTGGTTCTCAGACTCTGTTGCCAACCATCCTTGCTGACGTCATCGACGCCTGGGGAAACACTACAACCTGCAGGCTGCTCCTGGACACTGGATCTACAATAACCTTGGCATCGGAATCATTTGTTCAGCGAATAGGCGTGCGTCGAACGCACGCACGGATTTCTATTCTCGGTCTCGCCGCCAACAGCGCGGGCGTTACCCGAGGACGCGCACATATCAAGCTGCGCTCTCGTCATTCGGGCCAAACTGTCGAATTGGTCTCGTTCATTCTCACCTCGCTGACGTCATCACTTCCTGCCCAAGTTATTGACACCTCATCCTCTACGTGGAGGCAAATCTGCGAGCTTCCTTTGGCAGACCCAACGTTCTGCACACCTGGAGCAATCGATGTCATTGTTGGATCGGATCAACTTTGGTCTCTATACACAGGAGATCGGAAACACTTTGGTAACGACTTTCCTATCGCTCTCAATACTGTATTTGGTTGGATTCTTGCAGGCTCTTACTCTGCATTCGATGATCACCCTACTTCTGCGGTTACTCATCACGCGGACCTAGACACGATGGTTCGTTCATTCATGGAGATGGACAGCATTCAGCCTAACCAGGCTCTCCTGGACGCCAGCGATCCCACAGAGCGTCATTTTGCTGCCACACACAAGCGCTCGACGGACGGGGTGTACGTCGTCGAGTATCCCTTCAAGGAAAGGGCACCGCCTATTGATTCGACCTTGCCACAGGCCATCAATCGCTTCTTCTCGCTGGAACGCAAATTTCGTCGGTATCCAGAATTGAAGCAGCAGTACGAAGCTTTCCTGGACGACTACTTGCAACGTGGACATATGGAAAAACTGACCTCGGCTCAGGTTGAAGAGTCCCCAGACACCTGCTTCTATTTGCCGCACCACGCTGTCATCAAACTGGACAGTCTGACTACCAAATGTCGTGTAGTTTTTGATGGATCAGGAAAAGACAGCTCTGGAGTATCGCTCAATGACAGACTACATATTGGTCCACCGATTCAACGCGATCTTTTTGGCGTTTGTCTACGCTTCCGGCAGCACCAATATGTTTTATGTGCAGATGTCGAAAAGATGTTTCGAGGCATTAAAGTCTTTAAGCCACACACCAATTTTCAGCGCATTGTTTGGCGCACGACTGAGAATGAACCTCTGCTTCATTTTCGCCTGCTGACGGTTACCTACGGATTGGCACCGTCACCATTTCTGGCTGTTCGAGTTCTAAAGCAACTTGCCGACGATCATGGCCATGAATACCCTGCAGCAGCTCACGCTCTTCTGCACGATGCCTATGTGGACGATATCCCGACAGGCGCCAACACATTCGAGGAGCTTATGATTCTCAAGGACGAGCTTATAGCCCTCTTGGATAAGGGAAAATTCAAGCTACGCAAATGGAGTTCTAATAGTTGGCGTCTTCTGAAATCATTACCAGAGGAAGATAGATGTTTTGAACCTATCCAGCTCCTCAACAAATCAGCTGCGGATTCACCTGTCAAAGTTCTTGGTATCCAATGGAACCCTGGGAAGGACGTCCTGTATCTCAACCTAAAGGGATGCGATGCGACCATTTCTCCGACGAAAAGAGAACTCTTGTCTCAGCTATCAAGAATTTATGATCCGCTTGGACTGGTAGCGCCGGTCACAGTTCTACTCAAGCTAATCTTCCAAGAAAGCTGGACAAGTGTCCTGCAGTGGGACGACCCCATACCTGAAAGTCTACGTACGCGCTGGAGAGCCTTAGTAGAGGATTTGCCAGCACTTACGCAATGCCAAGTACCACGGTATATTGCGTCACCATTTCGAGATGTTCAACTACACGGATTCGCCGACGCATCCTCGCACGCCTACGGTGCGGTAGTTTACGCTCGAGTTGCAGTTGGATGCAGCTTTCAAGTAACTCTGGTTGCCGCCAAAACACGGGTGGCCCCGATCAAGCCCGTATCAATTCCACGTTTGGAGCTAAACGCTGCGTTACTTCTATCTCGATTGCTTTCTATTGTCAAAACATCACTAACAATTCCTCTTTTCAGCACGAGCTGCTGGACAGATTCAGAAATTGTGCTACACTGGCTTTCAGCTCCCCCTCGACGGTGGAACACCTACGTCTGCAACCGAACTTCTGAGATATTGAGCGACTTTCCCCGTAGCTGCTGGAACCATGTTCGCACGGAAGACAATCCTGCAGATTGTGCTTCCCGAGGACTTCATCCGTCAAAGCTTCTGGAGCATCGACTGTGGTGGAAAGGTCCGTCTTGGCTGGCCACACCCACCTCTGAGTGGCCACCTTCTACAAGCAAGTTCAGCGTATCTTCAAGTTTCGATGTCAACACCGAAGAACGAGCCATAAAGCCCACGACTCTACATAACTTTCCTGATGAAAGTATACACGAGTTACTCATCCACAAATTCTCAACCTGGACGCGTCTTATAAGGGTATCTAGCTACTGTCATCGCTTTATTCACACTCTTCGATCCCATCATAGGAATTCGGCACCATTCCTTACGTCTGAAGAGTTGCTGGACGCACAGCGCCGACTTATTCGACATGTGCAACAAAAATCCTTTGCCAGAGAATATGAGCAGCTAGAGAATCGACGCCAGCTTAACGCTAAATCGCATCTTATCCGGTTTTCTCCGTTTCTGGATGATTATGGAGTAATGCGAGTCGGTGGGAGAATCGAGCAATCTACACTCAACTATAACGCCAAGCACCCGATTCTGATACCTAAAGATACACCACTAGCTGGACTCCTGGTTCGACATTTTCATGTCTCCTATCTGCACACTGGAGTTGATGCAACGTTCACCAATCTTCGTCAGCAGTACTGGATTCTGGGAGCCCGCAATCTCGTCAGAAAGGCAGTCTTCCAATGCAAATCCTGTTTTCTTCAACGAAAGGGCACAAGCAACCAGATCATGGGAGAGCTACCAATTCCTCGAGTTCAAGCTAGCCGCTGCTTTCAACACACAGGGCTGGACTACGCTGGACCGATCGCAATCAAGGAATCAAAGGGAAGAACTCCACGCATCGGAAAGGCATGGTTTTCTATTTTCGTGTGTCTCACTACAAAGGCACTTCACATCGAGGTTGTTAGTGAGCTAACTACACAGGCTTTCATCGCAGCCTTTCAACGATTCATTGCCCGCCGAGCGAAGCCTACTGACCTGTATTCGGATAATGGAACAACATTTCATGGAGGCAAGAAAACTTTGGATGACATGAGACGTCTGGCCATTCAACAAGCCAAAGATGAGGAACTAGCAGGATTCTTTGCCAATGAAGGGATTTCTTGGCACTTTATACCCCCGTCTGCTCCACATTTTGGAGGGATGTGGGAAGCTGGAGTTCGCTCAATTAAACTCCATATGAAACGAATACTTGGATCAAAGGCTTTAACGTTTGAGGAGCTCTCTACTGTCCTGACCCAAATTGAAGCTATCCTGAATTCACGCCCGCTGTGCCCAACTGGGGATAATTCTTTGGATCCACTGACGCCTGCTCATTTTTTGACTGGATCTCCGTATACTGCATTGCCTGAACCCTGTCGTCTGGATATGCAAGTCAATCGATTGGAGAGGTGGAATCAGCTGCAAGCCATGGTTCAAGGCTTTTGGAAAAGGTGGCATATGGAATACCTGACATCTCTTCATGAGCGGACAAAGTGGCATCTGGAAACCGAGAATCTGAAGATCGACACACTGGTAGTACTCAAGGAGCCCAATCTACCGCCCTCTAAATGGATTCTTGGCCGCATCACAGCAGTGCACGCAGGAATCGACAACAAGGTCCGAGTCGTTACAGTGAAGACTGCTCACGGATTATACAAACGCCCAATTGCCAAAATCGCTGTACTGCCTCTGTACTGCTGAACAACCGTTCAGGGGGGCCGGTATGTTTGGGAACGAGACACCCTGTATACGCGAACAAGTCACCCTTTATCTTTATTTACATTCTTATTTGTCTGCAGCTTCAGCGGAGCTTATCAGCGGAATCAATGTAAGCATCGCACCGCTGTAATTGTCCGCGAGCTTGCCCAGTACTTTTCCAAACTTCTAACTCCCTTCTAACTGTAACTTGTTTACGTCTTATGCTAGACTAATCGTATGGCGTGATTACAGCCAAAGCTGAAGTCAGTCACAATTTTGATCTGCGAGAAAACGTACGCATCGGTGTCGAAATAATTAATATTAAGTGTCTGAACTTAACCAATAAATGAAAATTAACAGTAACACTGGCGGTTTTATTTATAAACA	.	PASS	SVTYPE=INS;END=11877869;FAMILY=3S18;STRANDS=-;SUPPORT_TYPE=both_sides;RE=37;AF=0.967;TSD_LEN=nan;TSD_SEQ=None	GT:DR:DV	0/1:37:26
chr3L	11974432	247	N	TACCACTTCAACCTCCGAAGAGATAAGTCGTGCCTCTCAGTCTAAAGCCTCGCTTCGCGTAAGCCCAAAACTCTTATCAGCAAAATCTTGATAAACAAATATCAACCACAAAGAGAAAATAAAAAACTTAACAACAAAAACAACAATACCGCTAATCCGGGCTCAAGCCCTTAACCAACAATCATGACAGACCCACCAAACATTTACAAAATCACTTCAAAAACATACCAATCCCAATTAGGCGAACCTAAATTTATAATTATTAAAAGAAATGACAACAACTCTTTCGAAAGAACTTCACCATTCATCATAAAAAAATCGGTGGACTTTGCCTGTGGAGGAGAAGTTGAGGGATGCAAACGTACAAGAGACGGCAACCTGCTAATAAAAACCAAAATGAATTACAAGCCAGAAAACTCCTAAAACTAACAAAAATTGCAGATGAGGATGTAACAGCAAGTGAACATAAAACATTAAACTTCTCTAAGGGAGTTATTTACTGTAACGACCTTAGACACATCGACGAAGACACAATTCTACAAGAACTAAAACCACAAAAAGTATCTGAAGTTAAAAAAATAATGAAACGGCAAAACCCCAACTCTAACTCCGACACCAACAACATCACATTAGTTGAAACTGGACTCATAATTATAACCTTTGAATCGCATAAGCTCCCCGAGATAGTACGAATCGGGTACGAAACAGTCCGAGTACGAGACTATATCCCACTCCCACTTCGATGCAAAAAATGCCTCCGCTTCGGTCATCCAACACCCATATGCAAAAGTGTAGAAACTTGCATCAATTGCTCTGAAACAAAACACACAAACGACGGAGAAAAATGCACAAACGAAAAAAAACTGCTTAAATTGCCGAAATAACCCAGAACTTGACCATCAACACAGCCCAATTGACCGCAAATGCCCTACGTTCATAAAAAACCAGGAATTAACAGCAATTAAAACCACACAAAAAGTTGACCATAAAACGGCCCAACACATATATTTCGAACGTCACGGCTTCCAAACGAAAAACACCTACGCCAAAACACTTACAAACGGCACAACCCAGAGGACAACAAACACTCCATCACCTAATATTCACACAAACACAACCCAATCACAACAACAAAATCCGCACCACACACCCAAATCAGCAGCACAAAACACTTCAGCTAAGACACCAACAACTGAACCAGCCAAAACAACCTTACTATCCAACCAACCACACCAACACCACCACCACCACAGCTACGACAAACTAGAAGACATGGATACCGACTACACACCTACCAGAAAACCATCTACGGCATACTCATCACAACTCACAGAAGACCTAAAAATAAAAATCTTCCCTAAAGATAAGTCCAATAACCTATCCATAAACCTTAAAGCATCAAAACTAAAGGCCAAAGCCCACAAAAACAAGCACACTAACAACAGCGACAGCGAATCCATATAGAACTCTACACAAAACCCTAACCGTTAACACTACCTTTAAGTAAGTTATAAGCTTTAATTTTCTCACAAATGTCCCTAACTATAATCCAATGGAATCTAAAAGGATATCTAAACAACTACAGCCATCTCCTATTCTAATCAAAAAATACTCCCCCCACATAATTTCCCTCCAAGAAACCCATATACAATACACTAATAACATTCCAACCCCAATAAACTACAAACTATTAACAAATATTGCCACCAACAGATTTGGGGGCGTAGCACTACTAGTGCATAAGTCAATACAACACACTGTCCTCAACATAACAATCGATATAGAAGCAATAGCCATAAATATAGAATCTAAACTTAAATTAAACATATTTTCCACATACATTTCTCCGACCAAAAACATAACTAACCAGACACTCCATAACACATTTAACATACAACAAACACCCTCTCTAATTACGGGAGATTTTAATGGATGGCACCCATCCTGGGGCTCCCCAACAACAAATAAACGAGGAAAAATAACTCATAGATTCATTGACAACATGCACCTTATCCTGTTAAACGACAAATCTCCCACCCACTTTTCAACACACAATACATACACACACATAGACCTCACACTCTGCTCTCCAATCCTAGCCCCCCACGCCAAGTGGAAAATACTAAACGATCTTCACGGTAGCGACCATTTCCCTATTATCACAACACTATTCCCAACAACCAATCCACAAAAATTCTACAGACCCTTTTTTAAACTCAAAGAAGCCAACTGGGAACAATTCAACGCTCTTACCCACCAAACCAACAAGAAATACCCCACCTCCCACAACGTAAACAAAGAAGCCGCTCTAATCAATAGAATCATCCTTTATAGCGCAAACCTCTCCATCCCACAAACCTCACCTAACACACATCCATACAGGGTTCCATGGTGGAATAAACACCTCGACCAATTACGTAAAGAAAAACAACTTGCCTGGAAAAAATTAAACCGCACAATTACTGTTGACAACATTCTAGACTATAGACGCAAAAACGCAATATTTAGATACGAACTAAAAAAGAGGAAAAAAGAAGCTTCCAGCTCTTTCACCTCAACCATCCATCCCACTACTCCCTCATCCAAAATATGGGCCAATATAAGACGCTTCTGCGGACTTAACCCAGCAAAACAAATTCATGCCATCACAAACCCAGTAAATAACGAGACTACATTGGCTAGCAACGAAATTGCTAACATATTCGCACAACATTTCTCTGACCTCTCCGGCGACTGGAACTTTTCAGAGGAGTTCCGGAACAATAAATATAGAAATAACATACATCTCTACACCCCCTCTCCAATAGCCCAAACCATAGGAGAGAACATAACGTATCTAGAACTTAGCTCAGCACTACAAACATTAAAAGGATGTGCTCCAGGACTAAATAGAATCTCGTATCAAATGATCAAAAATAGCTCCCACACAACAAAAAACCGAATAACGAAACTATTTAATGAAATATTCAATAGCCACATACCTCAAGCCTACAAAACAAGCCTAATCATCCCAATCCTTAAGCCAAACACCGACAAAACGAAAACTTCCTCATACCGACCCATCTCCCTCAACTGCTGTATAGCAAAGATACTTGATAAAATAATTGCGAAAAGACTCTGGTGGCTAGTGACATATAACAACCTAATTAACGACAAACAATTCGGGTTCAAAAAAGGCAAATCGACTTCGGACTGTCTACTCTATGTAGACTATCTCATAACGAAGTCAAAAATGCACACCTCCCTCGTCACTCTTGATTTTTCAAGAGCCTTCGATCGAGTAGGTGTGCACTCCATAATCAGCAATTGCAGGAATGGAAAACGGGTCCCAAAATAATAAAATACATTAAAAACTTCATGAGCAACAGAAAAATAACTGTCCGCGTCGGTCCGCATACATCAAGCCCGTTACCCCTATTCAACGGAATCCCCCAAGGTTCACCCATATCCGTAATACTTTTCCTCATAGCATTCAACAAATTATCCAACATCATATCCCTACATAAAGAAATTAAATTCAACGCATATGCCGACGACTTCTTCCTTATAATAAATTTCAACAAAAACACAAATACAAATTTCAACTTAGACAATCTATTCGACGATATAGAAAATTGGTGCTCCTACTCAGGGGCATCGCTTTCCCTATCCAAATGTCAACACCTCCACATATGCAGAAAACGTCACTGCACATGCAAGATAAGCTGCAACAACTTCCAAATTCCTAGCGTTACGTCCTTAAAAATTCTAGGAATAACCTTAAACAACAAATACAAATGGAACACACACATAAACCTACTTCTACCCAAACTACACAACAAGCTAAATATAATAAAATGCCTATCTAGTCTTAAATTTAACTGCAACACGCATACACTACTTAATGTCGCAAAAGCAACAATTATAGCCAAACTAGAGTATGGTTTGTTTCTGTACGGCCATGCTCCCAAAAGCATTTTAAACAAAATAAAAACACCGTTTAACTCCGCTATCCGTCTAGCTCTCGGCGCATATCGCTCTACCCCAATAAATAACTTACTTTACGAATCGAATACTCCCCCCTTAGAAATGAAACGAGACCTTCAAATAGCCAAACTATCCCAAAACCTAATCCTCTCCAAAAACACACCAATACATAAGTTCTTAAAGCCTAAAAAAGCTAATAAGAAAAAACATCAACAATAGACCGAACAATCAAACTTAGCCTAGAACTTAATCTACCCTACAAACCAATAAAACTCCATAAAAACAAACCACCATGGACCCTCCCCAATCTAATAGACACGTCACTTAGAATCCATAAGAAAGAACAAACATCTCCAGACCAATACAGAAAATTATACGAACACACAAAGAATAACCTCAAAACACACAATTTCATATTCACTGACGGTTCAAAAATTAATTACACAATATCATTCGCCATTACAACGGAGACAGACGTCTTGAAATACGGCATACTGCCCCCATATTCATCCGTCCTCACCTCCGAAACAATCGCCATCCTAGAAGCAATAGAACTTACTAAAAACCGAAGAGGCAAATTTATTATCTGCTCCGACTCCCTATCAGCAGTAGATTCAATTCAAAACACAAATAATAACAGCTTTTACCCAAGCAGAATACGATCGCTAATAACGCAACACGCACCTAAAATTAAAATAATGTGGATTCCTGGCCATTCAGGAATAAAAGGAAATGAATTAGCCGATCAAGCTGCAAATCAGCAAGCAGTATGCCACTTATCCTCACCCCAAACATAAATACCACAGATATAAAAAAACACCTTAAAGCCGACCTTGCGACAAAACAGAAAGAACACATAATAAACTGCAGTCCATGGTACCAATCTATTAACACGAACACCTCACACCCATGCGATTACCTTAAACAATCCCACCCAAATTGGACCAGACTCGACCAAATAAAAATAATACGACTTCGACTAGGACACACAAACATAACCCACCAACACTACCTAAATCCCAATTCAATACCAACTTGCCCGTTTTGCCAAGGTGATATTTCTTTAAACCACATATTTAACTCATGCCCATCCCTCCTACAAACCAAACAAGATATATTTAACAACACCAACCCTCTAGACCTTCTTAGCAAACCCAATCCAGATAACATACAAAAACTCATACTTTTCCTCAAAAAAACTAAATTATACCACAAAATCTAAAAACAAAACAGGCATTTGTACATAACAAGCCAGCAATTAGTTACCAAATTAGATATTAACTAAATTAAGATATAATAACATTGTAAATAAATATAGCTGTAAGCCCCGTAGCTAATGCTATACTATCTAAGTTAGTCTAGTTTTGTAAACTATTCTATCTATCATAATAA	.	PASS	SVTYPE=INS;END=11974443;FAMILY=I_element;STRANDS=-;SUPPORT_TYPE=both_sides;RE=16;AF=1.0;TSD_LEN=12.0;TSD_SEQ=AATAAGAAATTT	GT:DR:DV	0/1:16:37
chr3L	12075709	248	N	CAGTATAATTCGCTTAGCTGCATCGATAGTTAGCTGCATCGGCAAGATATCTGCATTATTTTTCCATTTTTTTGTGTGAATAGAAAATAGAAAATAGAAAAAAAAAAATTAAGTTAGCTGCATTTTTAAGTTACCTGCATCGAGGCATTGTGCAAAGTACTCGAGGCAGCTAAGCGAATTATACTG	.	PASS	SVTYPE=INS;END=12075709;FAMILY=pogo;STRANDS=+;SUPPORT_TYPE=both_sides;RE=54;AF=1.0;TSD_LEN=nan;TSD_SEQ=None	GT:DR:DV	0/1:54:54
chr3L	12165273	249	N	TGTCGTGGCGAAAATAATGAGTATGCGTGTAGTCGCTGTTTACTTCTTCTCCATGTTCCCTTTGCTATTATGCGTGTTCCTATTTATGAACACGTGGCGAAAATAATGAATGCGTGTAGTCGCCGTTTACTTCTTCTCCATGTTCCCTTTGCTATTATGCGTGTTCCTATTTATTGTCAATGTGTGAGGATGAATAGATGAATTATCTATGAACGAGATTTTGCAAAAACGAGAGCGATAGAGCTGTTGCTGAACGTGGCCACTTGCGCTGCTTGGTTAGAAAGGGAAAACTATATAATGAAAAGGGAATGCCAAAAATTGAGAAGAGACAAAGCAGGCTGCACGAAACTGGAGTGAGGGCATTAATCGTGGAGAAGCCAAAGCAGACGCAAGTGGACTCGTTGACTGCGCACAGCTGCATAAAATTATATAGTAAAAAGAGATTTGAGCGACGCTGATATGGACGGACGGACGGACGGCGAGGCCTCTGATATTCTTAACCCGACATCAGAAGTGGGATCTGTGCCACACCCTGCATTTTCTGAGGATCAGTGGCGTGCAGTAGTGGAAATGCAAAATCGGAATTTGGCTGAACTTGTAAAAATCATGCAAGTGACGCCGGCACGTGAGCAGCAAGGTTATGATGTTAAGCTACCCAAATTTAACCCTGATGCTGCATGCGTAGAGGCAGCAAAGTGGTGTTCAACAACCGATATAATTCTAACTGAGCACCCCCTTAAAGGAAGTAAATTGATCATGGCACTAAGTAACTGCATGGAGGGAACTGCATCTCAGTGGCTAACACAAATCTCGTACCAGGGTATGACTTGGCAAGAGTTCCAGGAATTATTTCTGCAGCGCTTTGAAACCGAAGAGACGCCGGCCGCTACGTTTTTAAATTTACTCAACAGCCGCCCGACTGCCGCCGAATGTTACGCGGTGTATGCGAGTCGGCTGGTGACGACGCTGACTACAAAGTGGCGGAATATGGAAATAGAAGAAATTGCCGTTACAACTGTTCTTGCGCATATGGCAAACATTGACAGTCGTTTGCAGCGCGTCCTCTTCACATCCAATGTGCGTACCAGAAGTAAGCTACAGGCGGAGTTAAAAGCGTTTACGTTCGACAAGAAGCGACATGCTCGAGATGACAACCTTGGACCTGACCAGAAGAACCGTAAGGCATCGCCAGTTGTATGCCACTTCTGTTCAAAGCCGGGACATCGAATTGCTGAATGCCGAAGTAAAATGCGACAAGATAGACAGGCGAAACCGCAGCGTGAAAAATCAAATGTTACGTGCTATCGGTGCGGCCAACCGGGACATTTCTCCAACCAGTGCCCGAAAAACGGAAGTGCAGCCAAACAAGATGTGACTCAACAGAAGACTGTTAACCAATGTTGTGTGACTGAGCCAAAGGGAAGCTTGCATCAACGAGGTGAGATCTATCCAATTTGTTTCGATTCCGGTGCAGAGTGCTCCCTTATTAAAGACGACATTAGCAGTAAGTTATCTGGTAAACGTATAAACAATACTGTAATGATAAAAGGCATTGGTGGTGGCAGTGTGTGCAGTACATTGCAAATCTTGAGTGAAGTCACTATAAACGAAAATATTATGGAAATATTATTTCATGTAGTCCCGAACGAGCAAATGAGGAATGATATTCTGATAGGGCGAGAAATACTTAAACAAGGCTTTTATGTAATTTTGACATCCGATAATTTTAAAGTTGTAAAATCAAAAACTGTTAATAATTGTTCCGTTACTGAGCGATCGTTTACTTTGTCCGATATTGACACCGAATTAGTCGACAATGAGAAAGCTCAATTAATTGAGTTACTTGAAAAGCACTCGACTTCATTTACCAACGGGATACCTCATACTCGAGTAAATACAGGCGAAATGAAAATCCGTTTGATTGATCCAACTAAAACTGTTCAGCGCCGACCTTACAGACTTAGCCCCGAAGAGAGAGAAGTAGTGCGAATGCAGGTGAGCGAATTGATAAGATGTAATATTGTTCGCCCAAGTTGCTCTCCCTTTGCTAGCCCCATGTTGCTCGTCAAAAAGAAGAACGGAACCGACCGTCTATGTGTTGATTTTAGAGAGCTAAACTCGAACACGATTTCGGATAAATACCCCTTGCCGCTTATCAGCGATCAAATTGCTAGACTTCGCGGAGCAAATTATTTCACATGCCTGGATATGGCAAGTGGTTTCCACCAAATCCCGATTCACCCTGAATCCGTGGAATATACTGCATTTGTGACCCCAGACGGCCAATTTGAATTTCTTACAATGCCTTTTAGCCTCAAAAATGCGCCATCTGTTTTCCAGCGCGCAGTCATAAATGCACTTGGTGACCTTGCTAACTCTTTTGTAATCGTTTACATGGACGACATAATGGTAGTATCGCCAACCAAGGAATTGGCTTTGGAAAGGTGAAAAACTGTTTTGAATGTTCTTACAAAGGCTGGTTTTACCTTTAACCTTGCTAAATGCAGTTTTCTCAAAACAACGGTTCAGTATTTGGGCTATGAAGTGCGAGCGGGAGAAATTCGTCCGAATGTGCGAAAGATAGCTTCATTAAGCTCCTTCCCTCCTCCTCAAACTGTCTCCGGCGTTAGACAATTCATTGGCTTGGCCTCTTACTTTCGCAAATTCGTGCCTGGATTCTCCCAACTTATGAAACCATTGTATTCACTTTCGTCTGGTAGCGGCAAGATTACATGGAGCGCTGAGCTGGAAGAGATCAGACTTAAAGTTGTGACGATCCTCACAAATGAGCCTGTTCTGGTAATCTTCGACCCGCAATATCCTATTGAGTTGCACACTGATGCAAGTGCCTGTGGATATGGAGCGATACTTTTGCACCGTATAGAAAGTAAGCCCCATGTAATCGAATACTTCAGCAAAACAACTACCTCTGTTGAATCTAGATATCACTCCTACGAGCTGGAAACCTTGGCAGTGGTAAAAGCCGTTAAACATTTTCGCCATTACCTAATTGGCCGTGAGTTCGTTGTCTATACAGACTGCAATTCATTAAAAGCTTCTCGCACAAAAATAGATTTAACCCCCAGAGTTCACCGCTGGTGGGCCTACTTACAATCGTTTAATTTCGAAATTCAGTATAGAGAGGGTAAGCGTATGGCTCATGTGGATTTCCTATCAAGAAATCCTTTATCACCCGAACACATTTTGTCAATAAACAAGATTCCCGAAAAACGAGTAAATCTGTCTGAAATTTCAAGTACTTGGCTTCTTGCTGAGCAACGGTTAGACCCTGAGATAATAGAAATTGTTAACAAATTGGAGTCAGATGAATTGGCCGAAAACTTGGCCAAAACGTATGATTTGCGAAAAGGTGTATTATATCGCAAGGTCCAAAGACGAGGTAGAACAAGTTATTTACCAGTTGTACCCAGAGCTTTCAAATGGTCAGTAATTAACCAGGTACACGAGTCGATAATGCATTTAGGGTGGCAAAAGACACTTGATAAAGTGTACCAGTATTATTGGTTCGCTAAAATGAACAAGTATGTTCGAAAATTTGTTTCAAACTGCATAACTTGTAGATCAGTGAAATCATCTTCCGGGAAGGTTCAGGCGGAACTTCATTCCATTCCGAAGACAAGTATACCGTGGCACACCATCCACATAGATATAACGGGGAAATTAAGTGGCAAGAGCGATTTGAAGGAGTATGTCATTGTTCAGATCGATGCCTATACAAAGTTTGTTTATCTGTATCACACCTTAAAGATAGATGCCGAAAGCTGTGTTAATGCTATGAAATCTTCCATATCCTTATTTGGAGTACCAGATCGCATCATCGCCGACCAGGGCAGATGTTTTACTAGCTCTAAGTTTTCAGAGTTTTGCGTATCGCAGAAAATTGAACTTCACTTGATTGCTACGGGAATGAGCCGTGCAAATGGGCAAGTGGAACGGGTGATGGAAACACTGAAAAATTTGTTGTCAGTGGTAGAATCAAGTCAACGATCGTGGCAGGACGCACTTGGCGAAGTCCAACTTGCACTGAATTGTACAATTTCTCGTGCCACTGAGGCAAGTCCGTTAGAAATGTTAATTGGTAAACAGGCTCGACCCCTTGGATTAGTTCCCCCATGTGAGACCGAATGTGAAATAGATTTGGCAACTGTTAGAGCTCATGCGACAGAAAATATGAATTCCTTAGCGTCTTACGACAAATCCCGATTTGATAGCAGTAGGGCAGCAGTTGACAAACACCACGTAGGTGACTATGTGCTATTGAGGAATGAAGAAAGACACCAAACTAAGTTAGATCCGAAATTCAGAGGACCGTTTTTGGTAACTGAAGTATTAGAGGGTGACAGGTATACACTAAAGTCGTTGACGAGTAACCGATCGTTCAAGTATTGCCATGAAGATATACGTAAAATGCCGGATACAGAAATCCCGAATGAGTTAAACGAGAATGTAGAGCAATAGCTGAAATATAGAAACAGTTGAATGAAAAGAAAAGCCCGCCAATGAGTTCTTTTGTGAACGAGAGATATCCGTCTAGGTGAGACGATGAATTGTGAGTTATCCGTCTAGGTGAGACGATGAATTGTGAGTTATCCGTCAGGTGAGACGATGAATTGTGAGTTATCCGTCCAGGAGAGACGATGAGTTTGGATTGAATTAATAATCAAGTGTGTGTGAACTGGCGGAAGATCGATATATAGAAATCGATAAATGATAATGTTAAGATAAGTTGTGAGCTGATGTATTACTGATCAATGGAACTGAATATGAAAATAGAATAAGTTATCCCAGCTGTTTTGTTTCTTCACAGAATTAAGATTTAAGAAATACACCTAATAAAGTCAAACTAATGAAATTAAATGTTATTGAATAGTGATGAAAGTATGTGATCTTGATATCTTGGTATCTCGGTATCAAAAGCTTACACGAGGACGTGTAAATGTCAGAATGGCCGTGTCGTGGCGAAAATAATGAGTATGCGTGTAGTCGCTGTTTACTTCTTCTCCATGTTCCCTTTGCTATTATGCGTGTTCCTATTTATGAACACGTGGCGAAAATAATGAATGCGTGTAGTCGCCGTTTACTTCTTCTCCATGTTCCCTTTGCTATTATGCGTGTTCCTATTTATTGTCAATGTGTGAGGATGAATAGATGAATTATCTATGAACGAGATTTTGCAAAAACGAGAGCGATAGAGCTGTTGCTGAACGTGGCCACTTGCGCTGCTTGGTTAGAAAGGGAAAACTATATAATGAAAAGGGAATGCCAAAAATTGAGAAGAGACAAAGCAGGCTGCACGAAACTGGAGTGAGGGCATTAATCGTGGAGAAGCCAAAGCAGACGCAAGTGGACTCGTTGACTGCGCACAGCTGCATAAAATTATATAGTAAAAAGAGATTTGAGCGACGCTGATATGGACGGACGGACGGACGGCGAGGCCTCTGATATTCTTAACCCGACA	.	PASS	SVTYPE=INS;END=12165275;FAMILY=micropia;STRANDS=-;SUPPORT_TYPE=both_sides;RE=42;AF=1.0;TSD_LEN=nan;TSD_SEQ=None	GT:DR:DV	0/1:42:37
chr3L	12357814	250	N	TGTTCACACATGAACACGAATATATTTAAAGACTTACAATTTTGGGCTCCGTTCATATCTTATGTAAATGAATCGAGAGCGATAAATTATATTTAGGATTTTGTTATCTAAGGCGACATGGGTGCATTGCTCAAAAACATGTAATTTAAGTGCACACTACATGAGTCAGTCACTTGAGATCGTTCCCCGCCTCCTAAAATAGTCCCTTAGTGGGAGACCACAGATAAGGTCCTCGCCGCTCAAGATAGGCAGATGTGCCCGAGCGTGGGACCTCGATAAGGCGGGGACTATTTACTTAGGCCTCTGCGTAGGCCATTTACTTTAAGATGCGATTCTCATGTCACCTATTTAAACCGAAGATATTTCCAAATAAAATCAGTTTCTTACAAAAAACTCAACGAGTAAAGTCTTCTTATTTGGGATTTTACATTTGGTCAATCGAGCCTTTAATCGACTCTGCAGTTTCCCCTACCAAAGGTAAGGAACTCAGAGAAAGGCCAGCTCCTTTAAGCATCTTACAGCTAAAGGTAGCAAAAATAAGTGACTCTTGTTTCCCCCTACCAAAGGTAAGGAACAGAGTATAAATATAAAAGCAAAAGATACAAAAGAATCTTTTATGTTTTAAAACAAGCACCTTATAGTCTATAGCTAAAGGTTGCTTTGTGTACCATTATAAATTGTGGTAAGGCGTGCTTGAGGCCATACATCAGCAATTGTGAAATTAAAAAGTGCATAACAAAAGTGCCTTATAAATGCTCTAATAGCATTAAATCAGCTCATAAATAGAGTGCAGTGTATATGCCATAAGAGCATAAATTAAATAAAAAGTGCCTGAAAACAGTGCCTTATAAATGCTCTAATAGCATTAAATCAGCTCATAAATAGAGTGCAGTGTATATGCCAAAAGAGCATAAATGCCGAAATAAATGGCTAAAAAACAAAAAATCTGACTGGACTACAAAAATAATAAAACGTGCCAAAAAAAAAAAAAATCATCTTTAAACATCGACGGAGCCTTAAAGAAGAGAAGGAAGTCAAATTCAAAGGAGCCTCTACCAGCAGCAGAAGCAGCAACAACAGCAGCAGCAGAAGCAGCAACAGCAGTAGCAACAGCAGCAACAACAGCAGCAACAGCAGCAGCAACAACAACGACATCAGCTAAGTCAAAACAAGAATTTTCTGTTTATCCAAACACACATATATATATAAATACATATAAAATACATATACACGTACTATATATATTAAGAAATTACAAAAAATTTTCAAAATGATGTCAGAAAAGACTATTCAATTCCTTAAGAAGCAGTCCGAAATTATTTTGGAAATTAGAAAGTTGGAAGTAAAACCAACATTAACAGATGTAGAAATTCTAAAATTAAATGAGCTTCAAAAATGTTTCATTGCTAATCATAGCAATTTGTTAAAGATCGGCGTTGTCGATCATGAATATTTTAACGCGAAGCAGTATGATTTAATAATGATGGTGTTAGAAAAAATTAAAAATAAAAATGAAAAAATTAAGGGCGAGTCGGTAGAAAACACTTTCCCTAAATCAAACACTGTCCCTAAATCAAACCCTCCCCCTACATTAAACCTTGAAATGCGTGGTCACCCTGAAAAAGAGGGTATAGCACAAAACAACGCTTTAAAAGTAGAGCAGGCATTTCGTAATAATGTTGGCCAATTTCGAGTATATCTAGAAGATACGTCTAAACTAATAGACAGTAGTCCAGATTTCCTTAAAATAAGGAAAAATAAAATTGAATTTTTATGGCATAAAATAGATAACCTGATTGAACAGGTGAATAGTCATTTTGAGAGTTCGCTATTCGAAGAAGAAATTAGCGAACTTGAATTTGACAAACAAAATATTCTTACAGCCATTAATAGTCGACTCAGTGGCACAATAAATAAAGCTGAAATGTCGACGGTTGTTAAGGCGGAGGAGTTACCAACCCTGCCTAAAATACAGATTCCCACCTTCTTTGGTGATTCCAAAGAATGGGATCTTTTTAATGAACTCTTTACAGAGCTCATACATGTGAGAGAGGATCTCAGTCCTTCTCTCAAATTTAATTATCTAAAGTCAGCATTAAAAGGAGAAGCCAGAAATGTGGTTACTCATTTACTGCTCGGCTCTGGAGAAAATTATGAAGCCACTTGGGAGTTTTTGACCAAGCGATATGAGAATAAAAGAAACATATTCTCAGATCATATGAATAGGCTTATGGATATGCCAAATTTAAATTTAGAATCCAATAAGCAAATAAAGACATTTATTGACACGATTAACGAGTCAATTTATATTATAAAATTAAAGGCACAATTACCAGAAGATGTGGATGCAATTTTCGCTCACATAATTCTTCGGAAATTCAATAAAGAATCACTCAATTTATATGAAAGCCATGTTAAAAAGACAAAAGAAATACAGGCACTTTCTGATGTCATGGACTTTTTAGAGCAAAGGCTCAATTCTATATCATCATTCTCACAGGAAGTAAAACCTGTAAAGAAAATGATTAATAATAACAAGAATAAAAATTATAGTGACAATTGTGCATATTGCAAACTACCAGGGCATTATTTAATTCAATGCCATAAATTTAAAATAATGAATCCAGCAGAACGGTCTGACTGGGTAAGAAAAAATGGGATTTGCCTAAGATGTCTGAGGCATCCGTTTGGTAAAAAATGTATAAGCGAGCAGCTTTGTTCGACTTGTCGTAAACCTCACCACACGTTACTTCACTTTGCAGGTCATAATCCAGAAAAAGTGAATACGTGTAGAACAACAGGTCAAGCCTTGTTGGCCACGGCCTTGATTCAAGTAAAGTCGAGGTATGGAGGCTTTGAACAATTAAGAGCATTGATTGATAGTGGCTCTCAAAGCACAATTATTTCAGAAGAGTCTGCACAGATTCTAAAATTGAAAAAATTTCGGTCTCATACTGAAATAAGTGGAGTATCTTCCACAGGAACGTGCATCTCCAAGCACAAAGCGGTTATTTCGATAAGAAATTCTCCGAAAAATTTAGAAATTGAAGCAATTATTCTCCCAAAACTTATGAAGGCACTTCCAGTCAACACGATTAATGTTGATCAGAAAAAATGGAAGAACTTTAAATTAGCCGACCCCGATTTTAATAAACCGGGTCGCATTGATTTAATCATTGGAGCAGACGTATATACTCACATTCTGCAAAATGGAGTTATAAAAATAGACGGTCTCCTTGGGCAAAAAACTGATTTCGGGTGGATAGTTTCTGGATGTAAAAAATCCAAAGGAAAAGAAACCATTGTAGCCACAACAATAGAAATAAAAGAGTTAGATCGCTACTGGGAAGTGGAAGAAGAAGAAAAAGATGATATCGAGTCTGAAATCTGTGAAAATAAATTTATCAAAACGACAAAAAAAGATTCAGATGGGCGATACATTGTGTCAATTCCATTCAAGGAGGATGTCACCTTAGGAGATTCAAAGAAACAAGCGATAGCTCGTTACATGAATCTGGAGAAAAAACTAAAAAGAAATGAAAAACTTAAGGTTGACTACACTAAATTCATGAATGAATACATGGATTTAGGACACATGATTGAAGTGAGTGATGAAGGCAAATATTTTTTACCGCACCAGGCAGTGATTAGAGATTCAAGCCTTACGACCAAATTGAGAGTAGTTTTTGATGCTTCAGCAAAAACTACGAATAACAAAAGTTTGAACGACATAATGTGGGTTGGGCCACGAGTTCAAAAAGATATTTTTGACATTATTATTAAATGGAGAAAATGGGAATTTGTTGTTTCGGCAGACATTGAAAAGATGTACCGACAAATTAAAATAGATAATAATGATCAAAAATATCAATATATTTTATGGAGAAATTCTCCAAAAGAAAAAATTAAAACATATAAATTAACCACAGTCACTTACGGAACTGCATCTGCACCATATTTGGCTACCAGGGTTCTGGTAGATATTGCAGATAAATGTAAAAACCAAGTTATTAGTGCAATAATTAGGAATGATTTCTATATGGATGACCTAATGACTGGAGCTGATTCGGTAGAAGAAGCTAATAAATTAATAACATTAATTCCCCATGAATTGCAGAAAGTTGGATTCAACTTAAGGAAATGGATTTCCAACAATTCCAAAATATTAACCACTGTGGAGGACACAGGGGACAATAAGGTTCTCAATATTATCGAAAATGAATGTGTTAAAACTTTAGGACTAAAATGGGAACCTCAAAAGGATTTATTTAAGTTCAGCGTAAATTGTAATGATGAATCAAAAAATATAAATAAGCGCGTTGTGTTATCAACGCTAGCAAAAATATTTGATCCGTTAGGATGGTTGGCACCAGTCACGGTTTCAGGAAAACTTTTTATTCAAAAACTTTGGATAAATAAAAGTGAATGGGATCAGGAATTATCCATAGAAGATAAAAATTATTGGGAAAAATATAAAGAAAATTTATTATTGTTAGAGAATATTCGAATCCCAAGGTGGATTAATTCAAACAGTTCTTCAGTCATTCAGATTCACGGATTTGCGGACGCCTCCGAAAAAGCATATGCTGCAGTAGTCTATGCTAAAGTAGGACCTCATGTTAATATAATAGCTAGCAAAAGTAGAGTCAACCCTATAAAAAATAGGAAGACAATTCCCAAACTCGAGCTGTGTGCAGCTCACCTGCTTAGTGAATTAATCCAAAGACTAAAAGGATCAATTGACAATATAATGGAGATCTATGCTTGGAGTGATTCCACGATTACCTTAGCATGGATTAACAGTGGTCAAAGTAAGATCAAATTTATAAAAAGAAGAACGGATGACATTCGGAAATTAAAAAATACTGAATGGAATCATGTTAAGTCAGAGGATAATCCAGCAGATTTAGCATCCAGGGGAGTGGATTCTAACCAGTTGATCAACTGTAATTTTTGGTGGAAAGGTCCGAAATGGCTAGCAGACCCAAAAGAACTTTGGCCTCGGCAGCAGTCTGTAGAAGAACCTGTCTTAATAAATACGGTATTAAATGACAAAATAGATGATCCTATTTACGAATTAATAGAAAGGTATTCCAGTATAGAAAAACTTATACGTATAATAGCATACATAAATAGATTCGTGCAGATGAAAACAAGAAATAAAGCCTATTCATCAATTATTTCAGTAAAGGAGATAAGAATAGCGGAAACAGTTGTTATTAAGAAACAACAAGAATACCAGTTTAGGCAAGAGATAAAGTGCCTTAAAATCAAAAAGGAAATCAAGACAAATAATAAAATATTGTCATTGAATCCATTTTTGGACAAGGATGGGGTTCTAAGAGTTGGAGGAAGATTGCAAAATTCCAATGCAGAATTTAATGTTAAACATCCAATCATTTTAGAAAAATGCCACCTAACAAGCTTATTAATAAAAAATGCTCATAAGGAAACATTGCATGGAGGGATAAACCTAATGCGAAACTATATCCAAAGAAAGTATTGGATTTTCGGGTTGAAAAATTCGTTGAAAAAGTATTTAAGAGAATGTGTAACGTGTGCAAGGTATAAACAAAATACAGCTCAGCAAATAATGGGTAACTTGCCAAAATATAGAGTGACGATGACATTCCCGTTTCTTAATACTGGAATAGATTACGCAGGTCCTTATTATGTTAAATGTTCAAAAAATCGTGGCCAAAAAACATTTAAAGGATACGTTGCTGTATTCGTTTGCATGGCCACCAAAGCCATACACTTAGAAATGGTAAGCGATCTAACTTCAGACGCATTTTTAGCAGCACTCAGAAGATTTATTGCTAGACGGGGAAAATGTTCCAATATCTATTCAGACAACGGAACAAATTTTGTAGGAGCTGCAAGAAAATTAGATCAAGAGTTATTTAATGCAATACAAGAAAATATAACGATTGCAGCGCAGCTTGAAAAGGACAGGATTGATTGGCATTTTATTCCCCCGGCAGGACCTCACTTCGGAGGTATTTGGGAAGCTGGAGTTAAGTCAATGAAATACCATTTAAAGCGTATAATCGGCGACACTATTTTGACTTACGAAGAAATGTCAACTCTTTTATGTCAAATAGAAGCATGCTTAAATTCAAGGCCATTATACACTATAGTTAGTGAGAAGGACCAACAAGAAGTTTTAACACCAGGTCATTTTTTAATTGGAAGACCACCTTTAGAAATAGTCGAACCAATGGAAGATGAAAAAATCGGAAATTTGGATAGGTGGAGACTTATCCAAAAAATGAAGAAAGATTTCTGGGTTAAGTGGAAAAGTGAATATTTGCATACGCTCCAGCAAAGGAATAAATGGAAAAAGGAAATTCCTAATATAGAAGAAGGGCAAATAGTTTTATTAAAGGATGAGAATTGTCATCCTGCAAGATGGCCTTTAGGAAAGGTGGAAAAGGTGCATAAGGGGAATGATGATAAGGTCCGAGTGGCTAAAGTAAAGATGCAGGAAGGATATATCACTAGACCCATTACTAAAATTTGTCCCTTGGAAGGAATAAAGTCTGTTGACAAAAATGAGGCTGACCAAGAGCCAAAAAGACGAACTAGAGCGACATCGGGAATGTCCAAGATCGGAATCATTATGGCAATGTTGTTGTTTGTGTTAAGTTGTCAAGTTTCTAGCGCATTACCTAAAGATATAGCACCAAGATATTCTATAGACAAAATAAATAAAACCTCAGCAATATATCTAGACCCGCTAGGAGATGTTGAGATTGTGAGTACTTCTTGGAATCTCAGGCCAAATCAGCTTAAAAAGAAATTGCCAAAATTCAGCAGAGTCTTTCGGAGAACCTAGTAATTCCAGGAAAACGGTCAGGTACGGAACTTAAGGAGGTGTATACACTGTTAACAGCCAGGGGTTTATTCATCGACGATAAATTGATCATTAGTGCAAAAGTGCCTCTGTTTAGCAGGCATCCATCCAAATTGTTCAGGCTTATTCCGGTGCCAATTCGAAATGAAGATCGGATAATAATGGTGCATACAACGTCCGAATATTTAATTTATAATTTTGAGATAGATTCCTATCACATAATGACGGAAGCCACATTAAATCAATGTCAGAAATGGCAACTAAATAAGAGAATATGCAAAGGAAGTTGGCCCTGGAATTCAGCGAATGATAATGCATGTGAGATTCAGCCTCTAAAGCCAGATAAAGCGGCGAACTGCATCTATAAAACAGTAGTCGACTCTAAAAGTTACTGGGTAGAGTTAGAAAAGAAAAGTAGTTGGTTGTTTAAGGTTCCTGCGAATTCAAAAGTCCGTCTGCAATGTACTGGCTCTCAAATTGAATTGTTTGATTTGCCTCAGCAAGGAGTTTTAAGCATTGCGCCATATTGTACGGCAAGAACCGACGATAAAATTCTAGTTGCCCACCATAACATTCAGTCCGAAAGTGAAGAATTATTATCAACACCTTATATAGGAGAAGTTAGTGAAGCGCCGAAGATTATTTGGGATCCGCTGAAACTATCAATATTAAATCATACTGAGGAATTTGAACGATTGAATAATGAAATTAAATTTATGAAAGAGAACCATCAAAAATTGAAAGATTTACATTTCCATCATATTTCCGGACATGCTGGATTAATTATTGCTTTAATACTAATGATAGTATTAATAATATATTTCATACGGAAATGTGCTGTGCAACAAAGAATGCAAGCAATAACCTTTGCAGGTCCGTTGCCAGTACTATAAATATCAATAGTAAATAAACAATAAAATAATATAACAAATAAAAATATACAGTCCACTATATCGTTGTTTAATAGAAAATGTACTTCTACATAGAAAAAGCAAAATGTTTAAAATAAGTTAATTGAGTACAAATTGTTGAATTAAAAATAATATAAACCATAATTGTAATCCAATAAAATTAAAAGCCAGAAAAACTAGGCCCATTGAAATCTTAGTTGCAAAATAAATGAACATATATCAAATAAATACAGTCCACTACTGTTATAAATGCAACTAATATACTAATGTACATCTCAGCTTGCTGGCCCTTTGGCAGAATGTTCACACATGAACACGAATATATTTAAAGACTTACAATTTTGGGCTCCGTTCATATCTTATGTAAATGAATCGAGAGCGATAAATTATATTTAGGATTTTGTTATCTAAGGCGACATGGGTGCATTGCTCAAAAACATGTAATTTAAGTGCACACTACATGAGTCAGTCACTTGAGATCGTTCCCCGCCTCCTAAAATAGTCCCTTAGTGGGAGACCACAGATAAGGTCCTCGCCGCTCAAGATAGGCAGATGTGCCCGAGCGTGGGACCTCGATAAGGCGGGGACTATTTACTTAGGCCTCTGCGTAGGCCATTTACTTTAAGATGCGATTCTCATGTCACCTATTTAAACCGAAGATATTTCCAAATAAAATCAGTTTCTTACAAAAACTCAACGAGTAAAGTCTTCTTATTTGGGATTTTACA	.	PASS	SVTYPE=INS;END=12357817;FAMILY=roo;STRANDS=-;SUPPORT_TYPE=both_sides;RE=31;AF=0.964;TSD_LEN=4.0;TSD_SEQ=ATTG	GT:DR:DV	0/1:31:58
chr3L	1258034	251	N	CAGTATAATTCGCTTAGCTGCATCGATAGTTAGCTGCATCGGCAAGATATCTGCATTATTTTTCCATTTTTTTGTGTGAATTTATTTTTCCTTAAAAAAAAAAAATTAAGTTAGCTGCATTTTTAAGTTACCTGCATCGAGGCATTGTGCAAAGTACTCGAGGCAGCTAAGCGAATTATACTG	.	PASS	SVTYPE=INS;END=1258033;FAMILY=pogo;STRANDS=+;SUPPORT_TYPE=single_side;RE=49;AF=1.0;TSD_LEN=nan;TSD_SEQ=None	GT:DR:DV	0/1:49:49
chr3L	12721748	252	N	CACTATGGGGCATTTGGCCTGTTTTTTTTACAAAAATTAATACCTCCTAAACTATTGGAGATATTTGGATGAATTTTTTTTTATGCGTTACACATGCACCCAGGAATATTTTGGAAAAGTGGGCGTGCCCCAACTCCGCCCCAATTTTTTTTTTTTTTTTTTTTTTTTAATAATATATTTTTAAGGTTTATTTTAAATTTCAATATTGTATAATTCATAACCGTCTTCCTCTTCACAATCAGTAGAGTCTGAAGAATTTTTATCAGGTTCAAATTCGCAAGCTAACATTTCAATGACTTCTGGTGGAAGAGATAGTCGCTTATGTTTTCGCCTCTTTAAATTTATTGATGATATTATGGGATCCGAAGTATCCATTGCACTGTAAAAGACATCTGCGAAGCTACTAATAGTTTTTGCCGTGGCTGGGTTCAACAAAAGAATTTTAAGTATGGCTGCAAGATCCCGCAGGCAGCACTTCCGTGCAGCTTGAACCAAAAGACGTTCGTTGTGATTCTGCGCCCTTACGAGTTCATCTGCTTGCTGTCTTCGGCCACTCACATTTTTTAAATAATATGACGTTTTTGGGAGTCCAACTAATTTCCTTTCCTATTTATTTTTCTCCTTTACCTTCAGGACTAGGTGTTCTTCTAACCAATTTGAAAAAAATTTTAAAAATTCATTTATTTTTCGATAGCATTTTCTCCAATTTCGCAAAAGATTGACTGAAGTCATTCGTTATTATTATTATTAGTTAATCGTTTATTAAAGTCTAGCTTGCTATCAGAAAAATGCCCACTGATAAAACTGCAAATAGAATTTTCCTTTTGACGAACACCCTTTTGCGTGCGCCACACTTCCAGCAGGGCAGCATTAGAAATCGAGATATTACTCCCTAAAAAATGAAATTTCTCAAAAAACCGCAAAAAACGCACATAGAGACTACCTGATATGAGTTAGGAATTGAACACACTACAACATGGATATAAACACATACCGAACAAATTTGAACAAATTGTTGTAGCTCTATTCAAAGTTGAAAATTTTTTCAAACAACTACATGTTGACACCACTTGCTAAATGTACAAATTGTTAGAAATAGGCGCAGACAATAAACAATATATTAATAACAACACATAATAAGAACCTAAAGATTGATTATCCATTTCAAATTATACTCTCCTTCTTCTTCTTTTTAAATTTTAACACTTTGAAAGTTAAGCTAAATTTTGCGCGCAAAGCAGCCACGTGGTATATGCTCGCAACAGCCGACTTTAACAGCTGTTATTATAACAGTGCATTGTTAAATTAACTTATGCGGGCTATATCATAACAGTTTAACGTATTTCCAACGTATTAATACTAAAATACTTCAAATTTGCATACTTGTGAAAAACACATTATTGTAAAAAAAACAGGCCAAATGCCCCATAGTG	.	PASS	SVTYPE=INS;END=12721751;FAMILY=hopper;STRANDS=+;SUPPORT_TYPE=both_sides;RE=50;AF=0.964;TSD_LEN=nan;TSD_SEQ=None	GT:DR:DV	0/1:50:55
chr3L	12860424	253	N	TGTTGGAATATACTATTCAACCTACAAAAATAACGTTAAACAACACTACTTTATATTTGATATGAATGGCCACACCTTTTATGCCATAAAACATATTGTAAGAGAATACCACTCTTTTTATTCCTTCTTTCCTTCTTGTACGTTTTTTTGCTGTGAGTAGGTCGTGGTGCTGGTGTTGCAGTTGAAATAACTTAAAATATAAATCATAAAACTCAAACATAAACTTGACTATTTATTTATTTATTAAGAAAGGAAATATAAATTATAAATTACAACAGGTTATGGGCCCAGTCCATGCCTAATAAACAATTAAATTGTGAATTAAAGATTGTGAAAATAAATTGTGAAATAGCATTTTTTCACATTCTTGTGAAATAGCTTTTTTTTTTCACATTCTTGTGAAATTATTTCCTTCTCAGAATTTGAGTGAAAAATGGACAAGGCTAAACGTAATATTAAGCCGTTTGATGGCGAGAAGTACGCGATTTGGAAATTTAGAATTAGGGCTCTTTTAGCCGAGCAAGATGTGCTTAAAGTAGTTGATGGTTTAATGCCTAACGAGGTAGATGACTCCTGGAAAAAGGCAGAGCGTTGTGCAAAAAGTACAATAATAGAGTACCTAAGCGACTCGTTTTTAAATTTCGCAACAAGCGACATTACGGCGCGTCAGATTCTTGAGAATTTGGACGCCGTTTATGAACGAAAAAGTTTGGCGTCGCAACTGGCGCTGCGAAAACGTTTGCTTTCTCTGAAGCTATCGAGTGAGATGTCACTATTAAGCCATTTTCATATTTTTGACGAACTTATAAGTGAATTGTTGGCAGCTGGTGCAAAAATAGAAGAGATGGATAAAATTTCTCATCTACTGATCACATTGCCTTCGTGTTACGATGGAATTATTACAGCGATAGAGACATTATCTGAAGAAAATTTGACATTGGCGTTTGTGAAAAATAGATTGCTGGATCAAGAAATTAAAATTAAAAATGACCACAACGATACAAGCAAGAAAGTTATGAACGCGATCGTGCACAACAATAATAACACTTATAAAAATAATTTGTTTAAAAATCGGGTAACTAAACCAAAGAAAATATTCAAGGGAAATTCAAAGTATAAAGTCAAGTGTCACCACTGTGGCAGAGAAGGCCACATTAAAAAAGATTGTTTCCATTATAAAAGAATATTAAATAATAAAAATAAAGAAAATGAAAAACAAGTTCAAACTGCAACATCACACGGCATTGCGTTTATGGTAAAAGAAGTGAATAATACTTCAGTGATGGACAACTGCGGGTTTGTCCTTGATTCTGGTGCTAGTGACCATCTTATAAATGATGAGTCGCTGTATACCGACAGTGTGGAGGTTGTGCCTCCACTTAAGATTGCAGTGGCCAAGCAAGGCGAATTTATTTATGCCACTAAGCGTGGTATTGTCCGACTACGGAATGACCATGAGATTACACTGGAGGATGTACTCTTTTGTAAGGAAGCTGCTGGTAATTTGATGTCCGTAAAGCGTCTCCAAGAGGCAGGAATGTCGATCGAATTTGACAAAAGCGGTGTAACCATTTCGAAAAATGGGTTAATGGTTGTCAAAAATTCAGGTATGTTAAACAATGTACCTGTGATCAATTTTCAAGCATATTCTATAAATGCTAAGCATAAAAATAATTTTCGTTTATGGCATGAGAGGTTTGGCCATATAAGCGATGGCAAATTATTAGAAATAAAACGAAAGAATATGTTTAGTGATCAAAGTCTTCTAAACAACTTAGAGTTATCATGTGAAATTTGTGAACCCTGTTTAAATGGTAAACAGGCAAGACTTCCTTTTAAACAATTGAAAGATAAGACCCATATTAAAAGACCACTTTTTGTAGTACACTCAGATGTCTGTGGGCCTATTACTCCAGTTACTTTAGATGATAAAAATTATTTTGTGATCTTTGTTGATCAGTTTACACATTATTGTGTAACTTATTTAATTAAATATAAATCTGATGTGTTTAGCATGTTTCAAGATTTTGTAGCCAAGAGTGAAGCTCATTTTAATTTAAAGGTTGTGTACTTATACATTGACAATGGTAGAGAATACTTGTCAAATGAGATGAGACAATTTTGTGTTAAGAAAGGAATTTCTTATCACTTAACAGTGCCACATACACCTCAGTTAAATGGTGTTTCTGAGAGAATGATAAGAACCATTACGGAAAAAGCTCGAACCATGGTTAGTGGTGCAAAGCTAGATAAAAGCTTTTGGGGCGAAGCAGTATTAACTGCTACTTATTTAATCAACAGAATTCCTAGTAGAGCACTTGTTGATAGTTCAAAGACCCCATATGAGATGTGGCACAATAAGAAGCCATACTTAAAACATTTGAGAGTGTTTGGTGCAACTGTTTATGTGCATATTAAAAACAAACAAGGAAAGTTTGATGATAAATCATTTAAAAGTATTTTTGTGGGCTATGAACCCAATGGTTTTAAGTTGTGGGATGCTGTAAATGAAAAATTTATTGTCGCAAGAGATGTTGTTGTCGATGAAACCAATATGGTTAATTCTAGAGCTGTTAAATTTGAAACAGTGTTCCTGAAAGATAGTAAGGAAAGTGAAAATAAAAATTTTCCGAATGACAGTAGGAAAATAATACAAACAGAGTTCCCGAATGAGAGTAAGGAATGCGACAACATACAATTCCTGAAAGATAGTAAGGAAAGTGAAAATAAAAATTTTCCGAATGACAGTAGGAAAATAATACAAACAGAATTCCCGAATGAGAGTAAGGAATGCGACAACATACAATTCCTGAAAGATAGTAAGGAAAGTAATAAATATTTTCTGAATGAGAGTAAGAAAAGAAAGCGAGATGATCACCTGAATGAAAGTAAGGGATCAGGCAACCCGAATGAGAGTAGGGAAAGTGAAACAGCAGAGCACTTAAAAGAAATTGGAATTGATAATCCAACTAAAAATGATGGCATAGAAATTATTAATAGAAGAAGTGAGAGATTAAAGACTAAGCCTCAGATATCCTATAATGAAGAGGATAATAGTCTAAATAAAGTTGTTCTAAATGCTCACACTATATTTAACGATGTCCCAAATTCATTTGATGAAATTCAATATAGGGATGATAAATCTTCTTGGGAAGAAGCCATCAATACAGAGTTAAATGCTCATAAAATTAATAATACTTGGACAATTACAAAAAGGCCTGAAAACAAAAATATTGTAGATAGCAGATGGGTATTTTCTGTTAAATATAATGAACTTGGAAATCCAATTAGATACAAAGCTAGATTGGTTGCACGAGGATTCACTCAAAAATACCAAATAGACTATGAAGAGACATTTGCTCCTGTAGCTAGAATTTCAAGTTTCCGATTTATATTGTCATTAGTAATACAGTATAACTTGAAAGTCCATCAAATGGATGTAAAAACAGCTTTCTTAAATGGCACGTTAAAAGAGGAAATTTATATGAGACTTCCTCAAGGTATATCGTGTAATAGTGACAATGTGTGTAAATTGAATAAGGCAATTTACGGACTCAAGCAAGCGGCTAGATGCTGGTTTGAAGTATTTGAGCAAGCATTGAAAGAGTGTGAGTTTGTAAACTCTTCAGTTGATCGCTGTATATATATTTTAGACAAAGGTAACATCAATGAAAACATATATGTATTATTATATGTAGATGATGTGGTTATAGCTACAGGAGATATGACAAGAATGAATAACTTCAAAAGGTATTTAATGGAAAAGTTTAGGATGACTGACCTAAATGAAATAAAACATTTTATTGGAATTAGGATAGAGATGCAGGAAGATAAAATCTATTTAAGCCAATCTGCATATGTTAAAAAAATTTTAAGTAAATTTAACATGGAAAATTGTAATGCAGTTAGTACTCCTTTACCTAGTAAAATAAATTATGAATTACTTAATTCAGATGAAGACTGCAATACCCCATGCCGTAGCCTCATAGGATGTTTAATGTACATAATGCTTTGTACACGCCCAGATTTAACTACTGCAGTAAATATCTTGAGCAGATATAGTAGCAAAAATAACTCCGAATTATGGCAGAACTTAAAAAGAGTTCTTAGATATTTGAAGGGCACTATCGATATGAAATTGATTTTTAAAAAGAACTTGGCATTTGAAAATAAAATTATTGGTTATGTGGATTCTGATTGGGCTGGTAGTGAAATTGATAGAAAAAGTACAACAGGGTATTTATTCAAAATGTTTGATTTTAATCTCATTTGTTGGAATACAAAGAGACAGAACTCAGTAGCAGCCTCATCAACTGAAGCTGAGTATATGGCCCTATTTGAAGCCGTGAGAGAAGCTCTATGGCTTAAATTTTTATTAACTAGTATTAACATTAAACTAGAAACCCCATTAAAATTTACGAAGACAATCAAGGCTGTATTAGCATAGCAAACAATCCCTCATGTCATAAACGAGCTAAACATATTGATATTAAATATCATTTTGCCAGAGAGCAAGTTCAGAATAATGTGATTTGTCTTGAGTATATTCCTACAGAGAATCAACTGGCTGACATATTTACAAAACCGTTGCCTGCTGCGAGATTTGTGGAGTTACGAGACAAATTGGGTTTGCTGCAAGACGACCAATCGAATGCTGAATGAAATTTTTATATATATTTTTCAAATTTAAATTCCTGTAAACATATTTTGTTACAATGATCTGATCGGGTTTTTCTGGGTTTTCCCCGTATCCTCGCAGCAAATGCTGGATCAGTTAACACTTCCCAGAATGCACACCACCCACATTTGATAGTTACTAATGAATATTATTGTTATGTTTTTAATTATAGACGTTATTTTTGAGGGGGCGTGTTGGAATATACTATTCAACCTACAAAAATAACGTTAAACAACACTACTTTATATTTGATATGAATGGCCACACCTTTTATGCCATAAAACATATTGTAAGAGAATACCACTCTTTTTATTCCTTCTTTCCTTCTTGTACGTTTTTTTGCTGTGAGTAGGTCGTGGTGCTGGTGTTGCAGTTGAAATAACTTAAAATATAAATCATAAAACTCAAACATAAACTTGACTATTTATTTATTTATTAAGAAAGGAAATATAAATTATAAATTACAACA	.	PASS	SVTYPE=INS;END=12860427;FAMILY=copia;STRANDS=+;SUPPORT_TYPE=both_sides;RE=41;AF=0.975;TSD_LEN=4.0;TSD_SEQ=AAAG	GT:DR:DV	0/1:41:46
chr3L	13147293	254	N	AGTTAACACAATCACAAAACACCCGAAATATAGTCGTAAGCCTCAAGTGCTTTTCCCATCTATAGATCGAGCTTTACCTATAAGAAACTGTAACTTGTTAAGCTTTAGAGATAAGAACTCTTGCTATACTTAAGTCAGTCGATTTTGGAAGATTAGAAGCGTCGGTCATCGCCACGTACTTACTATTCGTCTCATTAAGTGCAGACCGCGCAAGCCCTATTGTAATTAATAAACTTACGCTAATAAATATATGGAAAATCTACTAAAATGATAATTGGCGCCCAAACGGATATAAAAACCTACGATAACTGAATAATTATAAATAAATAACAAAAGGAGGATCCGGAGACAAAATCAGCGGCTTTGGCTAATTAACTCTAACCTAAGAAATAAAAATTTCGTGATTACATAAAATATAATATTAATTACTAAGACCATCTACCTTAAAATTGTTTGTTAATCACTATTATTATATTGTAAGTATAACGCTTATTGAACGAATTAAAAATATTATTATTATTATTATATTATAACCTATGCAAAGAGTATTGATAATAAAAATACATGAGTGACAGTGATAACCTTTTAGACAACCTAGTGTCAAGCTTAAATAAATGGTCAGCGCACCAGGCAAGTAGGCAAAACAGTGCAGAAAAAAATAATAAGTCATCAGATAATTGGTGGTCAAAAACAAAGACAACTAGCGAAATGGAATTTGAAGCTCAGTTAAAAGCGATCGTAGAGAGTGCTGTTGCCGGTGCGCTCGCAGTCCAAAAACAATCATTTGAAAAGCAATTGCAGGAGATGAATGAGCGAATCGGGAAATTAACAGTGAACACCCCAGAGGTGGAAACTTATGTAGATGCTGAAATTAGACCAGGTGTTGTCTGTAGCGAGCCTCTAGATATAATTAAATCTCTGCCAGATTTTGATGGCAAAAGTGAAACATATGTGTCGTGGAGAAAAGCGGCTCATGTCGCTTTTAAAGTTTTCAAAGATTACGAGGGAAGTTCAACATTTTACCAAGCTCTTGGTATTATGCGAAATAAAATAAAAGGTCCAGCGAATACAGTATTGGCTTCTTTTAATACTCCGTTACATTTCAAAGCAATGATCAGCCGTCTTGATTTCACATATTCTGACAAAAGGCCGATCTATCTAATCGAACAAGAGCTATCAACTTTGCGACAGGGAGACATGACTCTTACTGAATTCTACGATGAAGTCGAGAAAAAACTGACCCTACTTACCAACAAGACAATAATGACATTTGATAGTGCCTTGGCGATGTCACTGAATGAAAAGTACAGGACGGACGCGTTACGTGTATTTGTAACCGGAGCTAAGAAATCGTTGAGCGACATTCTTTTTGCAAAAGGTCCAAAAGATTTACCAACTGCTCTCGCTTTAGCGCAAGAGGTCGAGTCGAACCATGAGCGTTACCAATTCGCCCTTATTTATTCTAAAAATATTGGAGACAGGGGTCAGAAAATCGAACAAAGGCACAGCGATAAGGATAGAAACTCAATCATGCCCATGCAAACTAAAAACCCATATTTTAGCAAGCGTCAGGTGCATACTTATGATAACCAGGAAAGACAAGATCCAGTCCAGTTAACAAATCCTGATGTATCCATGCGATCTAGAAGAACTGGAAATTTTGGACAAACTCCATTTCCGACTCAGGGAAATATTTGGCCATCCCAACAGCAAAATTCTTGGCCATCTCAACAACAATATTCTTGGCCATCCCAACAACAAAATTCATTTCGAACACAAAATCAATTCGCATCGCAACCCCAACAGCAAAACACAAGTCAGGCTCAGGGACATTTTGGGTATGCGCAAGCATCAAAAAGACCAACGAGTGGCAGTGCAAGGTTTACAGGGCCAAAACAGCAGAGGATCAACTACTTACCTCATGAGAAAGGTCAATGTGAGGAAGATACAGACGGTTATCAAAAGGAGGCAGAAGCGGAGGTTGATGATTATGAGGACGAACTAGTGAATTACGATCATGTTCATTTTTTAGCCACAAATCCCTGCTACCGTACATAGAAAGAGAGATAGCAGGGAGAACCATAAAACTTTTGATTGACACCGGGGCTTCGAAAAATTACATACAGCCCCTCCCTGAATTAAAAAACATAATGCCGGTACAAAATAAATTCACGGTAAAATCGCTTCATGGTTGCAACACCGTCAAACAGAAATGCTTTATTAAGCTATTTAACACATCTGTTCAATTCTTTATTCTTCCAAGTCTCTCTAGTTTTGACGCAATAATAGGACTTGACCTTTTGAAACAGGGAAATGCAACGTTAGATTTTAAGAACAAAACGTTGAATATCAACAATGAAGTGGAATCTATTCAGTTTTTGAGATGTGACAGCGTAAATTTCACCAACATAGAGAATATTGTGGTTCCAAATCAGATATCTAATAAATTCCATACAATGCTTCGAAACCGATTGGCCGTCTTTGCGGAACCGGAAGAAGCACTGCCGTATAATACCAACATTGTTGCCACAATACGTACTGAGGACGACCAACCCATTTACTCAAAACTCTATCCGTACCCCATGGGCGTATCGGATTTTGTGAATAAGGAGACACATGCTTTGTTAAAGGACGGAATTATCAGGCCCTCGTCGTCACCTTACAACAATCCGGTTTGGGTAGTCGATAAAAAAGGTACAGATGAAGAGGGAAATACTAAGAAAAGGTTGGTTATAGATTTTAGAAAACTAAATTTAAAAACAATCGACGACAAGTACCCTATACCAAACGTAGTATCCATCTTGTCAAATTTGGGAAAAGCCAGATTCTTTACAACCCTTGACCTTAAATCGGGGTTTCACCAAATTCTGCTCGCAGAAAAGGATAGAGAGAAAACTGCCTTTTCAGTAGGAAATGGAAAATACGAGTTTTGCCGTTTGCCGTTTGGCTTGAAAAATGCCCCAAGTATTTTTCAACGTGCTATTGATGATGTTCTTAGGGACCGTATAGGAAAGTCATGTTACGTTTACGTTGATGACGTAATAATATTTTCAAACGGAATTGAGGACCACGTAAACGACGTTGCTTGGGTACTAGACAGACTGTCTGGGGCAAACATGAGGGTTTCTAAAGAGAAATCGTTTTTCTTCAAGGAAAGCGTCGAGTATCTCGGATTCATGGTGTCAAGTGGAGGTATCACAACCAGTCCTAGCAAAGTAGAGGCTATTCAGAAATATAATCAACCTACTAATCTGTTTAGTGTTCGATCGTTTTTAGGGCTAGCAAGTTATTACCGCTGCTTTATTAAGGACTTCGCCTCTATTGCTAGACCACTCACTGACATTCTGAAGGGTGAAAACGGAAAGGTTTCCGCAAGCCAGTCTAAAAAGATACCAATTTCTTTCGATGAAAGACAATGTTCTGCTTTTGAGAAGCTTAAAAATGTTCTTGTCTCCGAAAATGTAATGTTATTGTATCCCGATTATAGAAAAGCCTTTGACTTAACAACAGACGCTTCGGCTTTTGGCCTGGGGGCAGTCTTATCACAGGATGGCAAGCCTGTTACAATGATTTCGAGAACTTTACAGGATAGAGAACTTAATTTCGCAACAAATGAACGAGAACTTTTGGCCATCGTTTGGGCTTTAAAGTCTCTTAGGAACTATCTATATGGTGTCAAAAACTTAAACATTTTTACAGATCACCAGCCGTTAACATACGCCGTGTCAGATAGGAATCCAAATGCAAAAATCAAGAGATGGAAGGCGTTTATAGACGAACATAATGCTAAAATTTTCTATAAACCTGGCAAGGAGAACTATGTTGCCGATGCACTATCCAGGCAGGCTATTCATGTCCTAGAGGACGAACCCCAGTCAGACATTGCAACAATACATAGCGAAATTTCATTGACTTTTACAATCGAAACTATCGACAAGCCGGTTAACTGTTTTAGAAACCAAATTGTGATAGATGAGGGCACCGCAGACTCAACTCGAACTTTTGTTATTTTCGGAAGCAAGACAAGGCATCTAATACAGTTTCTAGACAAAGAGACCTTAATCGGAAGAATTCGTGATGTGGTTAAGCCGGATGTAGTGAATGCGATACACTGCGAATTACCTGTACTAGCTTTCATTCAAAACAGTCTTGTAAATGACTTTCCAGCAACAACCTTCCGACACACTATGAAAATGGTCAGCGACATTTTTAATCAAACTGAGCAACGGGAAATAGTGTCTTTGGAGCACAACAGAGCGCATAGGGCAGCACAGGAGAATGTAAAACAAATTCTTCAATACTACTTTTTCCCTAAAATGTCACAAATAGCCGCTACCTTTGTTTCTAACTGCTTGGTTTGTCAAAAAGCCAAATACGACCGCCATCCGCAAAAGCAAATCCTCGGGAGAACACCTATTCCGTCACATGTAGGCGAGACATTGCATATTGATATATTTTCTACGGACAGGAATTACTTTTTGACATGTATTGACAAATTTTCCAAATTCGCTATTGTGCAACCAATCGGCTCTCGAACGATAACTGATTTAGAACCTGCAATTATGCAACTAATGAACTTTTTTCCCCATTCAAAGACAATATTTTGTGACAATGAACCGTCCATAAATTCCGAGTCAATCAAGTCACTTTTGAAAAATCGTTTCAATGTTGACATAGCGAACGCACCTCCACTTCATAGTACCTCAAACGGACAGGTTGAAAGGTTTCACAGCACGCTTTTAGAAATAGCTCGATGCCTGAAACTTGACAGTGGAATGAATGATACAGTCAACCTTATTCTTCAGGCAACAATAGAATACAATAAGACGGTGCACTCAGTCACCAATAGAAGACCGATCGACATTATTCATTCAACTCCTCCCGAATTGGCTAACGAGATAGTAGAAATGGTTAACGAAGCTCAGGAAAAACAGCTAAGAAGAGAAAATGTAACAAGACGAGACAGAACCTTTGAGGTGGGAGAAACCGTCATGGTAAAACAAAACAATCGCTTGGGAAATAAACTAACCCCACGGTATAGGGAAGAACTAATCGAAGCAGACCTCGGGACAACGGTCCTCATAAAAGGGAGGGTCGTTCATAAAGATAATCTACGCTAGGTTTAGTATTTCTTTTCCTTTTGTGACCATCGCCAAGTTAGCAAAATACAAACGTGAAATCTGAACACTAGTAAAAGAGTTTGCAAACATTTTTCAATTAAATATTTGTCAAATCCTTCTTATTTAATCTTTAAACATTTTGTATTATTTCCGCTTCATCCTCTTTAGAAAATTTTAAAGGTATGTGATGAAATGCTAGACCCGAATGATTTGAAAACTTAAAGTCCACGCAACCACAAATATTTCCTGAAACTACCATAGAAAATAAATGCATTACCAAAACGGCATAATAACAGTATAGCGCACTCACTCTAATTAGATTTCAAATTCCCGATTAAAAAAAAAATAAAACACTAATGTTATCAATACCCTTTCCTGATTCTGTTCAACTAAATAGGAAAATCAATACTTGCAATCAATAAGCGTTTTACTACATACTTTAATATCAAAAATATCTGAATGAACTTTATTATAAAATTATAATTGTTATACTTAATTATTGTCAAAACTTTAGTATTAAAACTGTAACTACCTCTTAAGTAGATGAGAAGAGTAGAAGAGGGAATTAAGATCTATCAACGTAGTATCTGCTAAAGACGTAAAGATGCGGCAACTATTTCTGCGCCTGGGTACTGAAACGACGAACTGAATAATATCTGCCATCAGACGCCAACCAGAGTGCGTTCAACACATACGTTTTGATGGTCAACTAGTTCAACCAACATCAGCATCATCGTCGTCAACAAGTCGACGGTTACAATAAAGATTTTTTCCAAGTTCGCTACGATCATCTCCAGAACCTTGTTGCGAACCCATGACATGGAGAATCAGCAGCATTTACGAACTTCTCGGATCATCCAGACACGCAGAGCTGCCTTCCCTTCGATGGTTTAACGCAGTACCAGGTTGGCAGTATGGGAACTTAGTGCACAACCAATGTTACCCGTAAGATCCGCTTTCAAATAGATTTGCCAATTGTAAAAAGTCTGTGGACAGCCTTCGTCTTAGAAGGGGAGGAGTTAACACAATCACAAAACACCCGAAATATAGTCGTAAGCCTCAAGTGCTTTTCCCATCTATAGATCGAGCTTTACCTATAAGAAACTGTAACTTGTTAAGCTTTAGAGATAAGAACTCTTGCTATACTTAAGTCAGTCGATTTTGGAAGATTAGAAGCGTCGGTCATCGCCACGTACTTACTATTCGTCTCATTAAGTGCAGACCGCGCAAGCCCTATTGTAATTAATAAACTTACGCTAATAAATATATGGAAAATCTACTAAAATGATAATT	.	PASS	SVTYPE=INS;END=13147295;FAMILY=Burdock;STRANDS=-;SUPPORT_TYPE=both_sides;RE=44;AF=0.969;TSD_LEN=3.0;TSD_SEQ=GCA	GT:DR:DV	1/1:44:3
chr3L	13224448	255	N	CAAAGACCCTAGAATAACAAGATGCGTAACGCCATACGATTTTTTGGCACACGATTTTTTGGCCGTGGCTCTAGAGGTGGCTCCAGGCTCTCTCAAATTTTTGTTAGAGAGCGAGAGAGCGAAGAGCGCTACAGCGAACAGCTCTTTTCAACGCACAAAGTGATAGCAGACATCTGTATGTGTGCACACGCATTCACATGCATTGTAAATTTGACAAAATATGCCCTTCACCTTAGAAGTACTTTGGCTTTAAATCTATATTATTTTTGATCAATTGGCACCATGCGAAAAATTCTTGTTTTGCATTGCCTTAACGTTATTATTATTTGAAAATAGATTAGAAATAGTCAAATCTATGTACATATTATTACAAAAATAAATTTCAAAAATGACTTTATATAAGAATATTTGTCATTAGAGTATTCATCTTGCGGCGTGTGAAAAATTAATAAGGCAATGATTGTTGAGTGCTTGTGTCTGCACTTCGTGCCTCAAGATATGAACAAAGCAAAGACACTAGAATAATTCTATTGTCTTTGATATTACTTTTGCAATTTAATTTAATTGCATATTTAATTATTTAGTATATTTATTAAATCATTTGACTTAATATGATGTAACATTAACATTAAAAGTGTTTCAAAAAAAAATATTTCGCTTTTAAAAAATTGTCAGATGAGAGACAAATTAGAATTAAACATAAATATAAATGTGTAAACGGTAGCTAATTCGAGCGGCGATTTTAACAAACAAATTTAAAAAAGCTTTAAAATTATAATAGTCAGGGCGCGAATTTTTAAAAATTTTTTTATTTTATCATATTGCTAGGAAATTGGCAAAAACTACCCTAATATGTACCATGTAAATTCGTTTCTTCGATCAGAATTGATTTCGGCCCGAAAATCGTCTTCTAGCACAACGCGCACACTTATACGCGTTCTTGTCTCTTGTTTTTACTCACACAAGCAAGCAAATTATATTTTTAGATTTCTTACGCTCTCAGCGGGAGTGAGCCGAAAGAGAGTAATTTTGGCCGTCACCAAAAAAGTGGCTGCATAGTGCCAAACCAATGTATGGCCGTTACGCATCTTGTTATTCTAGTGTCTTTG	.	PASS	SVTYPE=INS;END=13224453;FAMILY=1360;STRANDS=+;SUPPORT_TYPE=both_sides;RE=47;AF=1.0;TSD_LEN=nan;TSD_SEQ=None	GT:DR:DV	0/1:47:53
chr3L	13360351	256	N	AGTGACGTATTTGGGTGGTCCAAACCAGCCACTTCCATTATTTCAAAGAAATCAGTAATGCACTCTAGTAATTTTCCATAACGTATCCCAGCTGCGCAGCATTCGTTTATCTTTGGCAGCGCAGCCGTTCTTGTAAACATCCTAAAGCCTGACCTAAGCAGATTTGACTGCCCTCTTTCAACGCTACCTAATCTTAAGAACCCAAGAGCGAGGCTCTCCCGAAATACAAATATTGTTCAAATACTGAGGCTTCTCCTCAATCCAATTTGCATTTGATTTTTAGTCTTAAGCTGAGATCCAAAGAATAAAGTCGTGAAACTATTTCTCCTAAAAACTATTTTTTATTTCTTGGCGTTGTCCTTAGTCAACTGACGGGACATTAGTTCGACTCATAAATAAAACAACAATTTTACTGGCGCAGTCGGTAGGATACAAAAGTATCCGAAAAAAAAAACCTTCGAGTGGAAAATAAGTTAAATTTTATAGTCCAGTGCTCGAAACATCTCCCAAAATAAATTCGTGAAAACTCTTCAACTTGGATTATAATTCCAATTCGGTTATCCAATAATAAGTGGAAGTGAAATACGAAACAAAAATATTAAGTCCAAAGGCAACTAAGTTTTAAAACCAACATATAAAAATAAAAAATTAAAACAATATAGAATTTTAATAATACAACACAAAAATTTACAAAACAAAAAAAACAAACAAGTGAAACTAGAAAGCTTAAAAATAATAATAACATTGAATCCGAAACAAAACAAAAAAATAAAACACAAAAGTTAAAAATTTTACAATAAAAATGTCACAACCAATTATTGCGCTGAGCGACATAAACCTTGCCGAAGCCCGTCGGCAGCTTAAAGACATTATGCCATTCAAGGGTGATCCAGAAACCCTTCACACCTTTATCAGCAGAGTGGATTACGTAATTTCGCTCTACCAAACAAATGATGTCCGACAACAGAGGATTCTACTGGGAGCCATCGAAAGGAACTTGGACGGACAAATTACACGATCTTTGGGACTTCCGAACATCGAAGATTGGCCTACCCTTAAAGCAAGACTCATCGCGGAATTTAAAATTCAAACACCAAACTACAAACTTCTGGAGAACTTCAGGGAGACACCATACAGAGGAAGCCTAAGAGCATTCTGCGAAGAAGCGGAGAGACGACGTCAATTACTAATTTCGAAACTACACCTGGAAGGTAACCAATCGGATTTTCTTATTTATATTCAGGGTATTAAAGAATCTATTAAGATACTGATAAGGAAACTACCAATACAATTATTCACTATTTTAGCCCATCACGATATTACAGACTTAAGATCCTTAATTACCATTGCACAAAATGAGGGAATTTATGAAGAACACATTAATTTTGAATTTTATGAAAAACCAGAATATCGTAATAAAAATTCAAATTCTAACCAGAATTCGAAAACACAAAAATTCAATACAAATGTTCAAACTCAAAATCGACCAAGTTACTCACAATATTCCCAACCCTTCCAACCTAATTTTAATCAATACATTCAACCATTTAGACCTAGCTATACACAGCAGATAACTAACAACCCACCCATGTGGCACGCACCTAATTATTTCAGACCCAACCAATACATAAACCCACAACCCATTATTCAAAAAAATCATTTCCAACAATATCCCAACAAAGCCCAATTTCCCCAAACAACGCATTTTAGAGGAAATACATACCCTCGACTACAACAACCCTCTACATATAAAAATACTAACTTCCCGATTACTAAACGACTAAGACCATCGGACAGTGAACAAACTAAAATGTCTATTGACGAAATTAGATTCCAAGACGCGCATGAATTCGAACAAGTCCAACCTAATTATTACGAGCAACAGTATTTTAACCAAAATCAATACAATCCGTATCAAAATCATAGTTTCATTAATGAAGGGCAACAACAAGTCCAATCTGTACAAATTAATAACAAACAAAACCAAAATAATTCTGAACTAAACGAAAATTTTCGGTTAACAGCCCCGGAAAATACGAATACATAAAAATAGTATACAAAGGGCGCTCATACAAATGCCTTCTAGACACAGGATCAACAATTAATATGATCAATGAAAATATATTTTGTCTTCCCATTCAAAATAGTAGATGTGAAGTTTTAACATCAAATGGCCCTATTACCTTGAACGACTTGATTATGTTACCCAGAAATAGTATTTTCAAAAAAACCGAACCATTTTATGTGCACAGATTTTCTAATAATTACGATATGCTAATTGGCAGAAAATTGTTGAAAAATGCTCAATCAGTTATTAATTACAAAAATGATACAGTTACCCTTTTTGATCAAACATACAAATTAATTACTTCAGAATCCGAAAGAAACCAAAATTTGTATATCCAAAGGACACCAGAATCAATTGCAAGCTCAGATCAGGAATCAATAAAAAAATTAGATTTTTCACAGTTTCGATTAGATCACCTAAATCAGGAGGAAACTTTTAAGTTAAAAGGCTTGTTAAATAAATTTAGAAATCTTGAATATAAGGAGGGAGAGAAATTAACATTTACAAATACAATTAAACACGTACTAAATACAACACATAACTCCCCAATTTATTCGAAACAATACCCACTTGCGCAAACACACGAAATCGAAGTAGAAAACCAAGTACAGGAAATGCTGAATCAGGGATTAATTAGGGAAAGTAATTCTCCATACAATAGTCCTACTTGGGTCGTACCAAAGAAACCGGATGCTTCTGGCGTAAATAAGTACAGAGTAGTAATTGATTATAGAAAGCTAAATGAAATAACCATACCTGACAGATATCCAATTCCAAATATGGACGAAATTCTTGGCAAACTGGGTAAATGCCAATATTTTACAACGATCGATCTGGCAAAGGGATTTCATCAAATAGAAATGGACGAAGAATCAATTTCTAAAACTGCATTCTCCACAAAAAGCGGTCATTACGAATACCTTCGAATGCCATTTGGCCTTAGGAATGCACCCGCTACTTTTCAAAGGTGCATGAATAATATCCTTCGACCGTTGCTTAACAAACACTGTTTGGTGTATCTGGATGATATTATAATTTTTTCAACATCCCTTACAGAACATTTAAATTCAATACAATTAGTTTTTACAAAGCTTGCAGATGCAAATTTAAAATTGCAACTAGACAAATGTGAGTTCTTAAAAAAGGAAGCTAACTTTCTTGGTCACATAGTTACCCCTGATGGTATTAAACCAAATCCTATTAAAGTTAAAGCCATAGTTTCATACCCAATTCCGACAAAAGTAAAAGAGATAAGAGCTTTCCTTGGATTAACAGGTTATTATCGCAAATTTATTCCAAATTACGCAGACATAGCAAAACCCATGACCAGCTGCTTAAAAAAAGGAGCAAAGATAGATACACAAAAACTTGAGTACATAGAGGCATTCGAAAAACTTAAGGCTTTGATAATTCGTGACCCAATTTTACAATTACCTGATTTTGAAAAGAAATTTGTTTTAACCACAGATGCAAGTAACTTGGCCCTCGGGGCTGTCCTTTCTCAAAACGGTCATCCTATATCTTTTATTAGTAGAACACTTAACGATCACGAATTAAATTACAGTGCTATCGAAAAAGAATTACTTGCCATAGTTTGGGCCACAAAAACTTTTCGACATTATTTACTAGGACGACAATTTCTCATTGCCAGTGACCATCAACCTCTTAGATGGCTTCATAACTTAAAGGAACCGAATGCTAAGTTAGAAAGATGGAGAGTTAGATTAAGCGAATACCAATTTAAAATAGATTATATTAAAGGGAAAGAAAATTCAGTTGCCGATGCATTATCAAGAATTAAAATTGAAGAAAATCATCATAGTGAAGCTACTCAACATAGTGCAGAAGAGGACAATAGCAACCTTATTCATTTAACAGAAAAACCAATAAATTATTTCAAAAAACAAATAATCTTTATTAAATCCGATAAAAATAAAGTAGAGCATTCAAAAATATTCGGTAACTCCATTACCACAATTCAATATGATGTAATGACACTTGAAAAGGCCAAACAAATTTTACTCGATCACTTTATCCATAGAAACATTACCATTTATATTGAGAGCGATGTAGATTTTGAAATTATTCAAAGAGCACACATAGAAATTGTTAATACCACCTACACAAAAGTAATTCGCAGTCTTTTCCTATTAAAGAACGTTGGTTCATACGCCGAATTCAAAGAAATCATACTTCAATCACATGAAAAACTTTTACACCCTGGTATACAGAAAATGACAAAATTATTTAAAGAAAATCACTTCTTTCCAAATAGCCAACTATTAATTCAGAATATAATAAACGAATGCAACATATGCAATTTGGCCAAAACATTTTGAACATTAAAACATCCACTTGGATTAACTACAATGATAACCAAGTATTAATCATATCCCACATACCCATTTACCTTTCACTAATAAGCACAATTAAAATAATTCCTTACCCAGACTCCAACGGCTATCAGCTAGATTACACAGACACACAATCATATTTTGAAAAAGAAAATAAAGTTTATAATACCGAAAATAAAGAAGTAAAAAATGAATGTGTCACCAATATTATTAAACACTTAAATCCAATTTGTAATTTTAAGCCAGTACACACGAACGAAATAATAAAATACATAGAACCAAACACAATTGTAACCTGGAACTTAACCCAAACAATTCTTAACCAAAATTGCCAAAATTCAATTAATAAAATAAAAATAGAAGGAAACAAAATGATAAGAGTAACGCAATGCAAAATAGAAATCAATAATATAATTTTAAGTGAAAATCTGTTAGAACCAGAAATAGATTTGACACCACTATACACACCACTTAATATAACAAAAATAAAAATTGTAAAACACAACGACATTGTTGAGATGATTTCAGAGAACAATATTACACTTTACATACAAATGATCATTGTAATAATCGCACTAATTTTGTTGTACTCATATTTAAGATATGTATCATTTAAACCATTTATGATGCTGTATGCAAAACTTAAAATAAGAAAAAATCAAAATCAAAACACACCACAACAAACAGAAATAGAAGAAACTCCATTTCCCACACTATATCCATCAATCCCAGCCCAAGTATAGGCTTCTCTTTAAGGGAAGGGGAGTGACGTATTTGGGTGGTCCAAACCAGCCACTTCCATTATTTCAAAGAAATCAGTAATGCACTCTAGTAATTTTCCATAACGTATCCCAGCTGCGCAGCATTCGTTTATCTTTGGCAGCGCAGCCGTTCTTGTAAACATCCTAAAGCCTGACCTAAGCAGATTTGACTGCCCTCTTTCAACGCTACCTAATCTTAAGAACCCAAGAGCGAGGCTCTCCCGAAATACAAATATTGTTCAAATACTGAGGCTTCTCCTCAATCCAATTTGCATTTGATTTTTAGTCTTAAGCTGAGATCCAAAGAATAAAGTCGTGAAACTATTTCTCCTAAAAACTATTTTTTATTTCTTGGCGTTGTCCTTAGTCAACTGACGGGACATTAGTTCGACTCATAAATAAAACAACAATTTTACT	.	PASS	SVTYPE=INS;END=13360353;FAMILY=297;STRANDS=-;SUPPORT_TYPE=both_sides;RE=45;AF=0.992;TSD_LEN=3.0;TSD_SEQ=TAT	GT:DR:DV	0/1:45:40
chr3L	13555100	257	N	TGTTCACACATGAACACGAATATATTTAAAGACTTACAATTTTGGGCTCCGTTCATATCTTATGTAAATGAATCGAGAGCGATAAATTATATTTAGGATTTTGTTATCTAAGGCGACATGGGTGCATTGCTCAAAAACATGTAATTTAAGTGCACACTACATGAGTCAGTCACTTGAGATCGTTCCCCGCCTCCTAAAATAGTCCCTTAGTGGGAGACCACAGATAAGGTCCTCGCCGCTCAAGATAGGCAGATGTGCCCGAGCGTGGGACCTCGATAAGGCGGGGACTATTTACTTAGGCCTCTGCGTAGGCCATTTACTTTAAGATGCGATTCTCATGTCACCTATTTAAACCGAAGATATTCCAAATAAAATCAGTTTCTTACAAAAACTCAACGAGTAAAGTCTTCTCATTTGGGATTTTACATTTGGTCAATCGAGCCTTTAATCGACTCTGCAGTTTCCCCCTACCAAAGGTAAGGAACTCAGAGAAAGGCCAGCTCCTTTAAGCATCTTACAGCTAAAGGTAGCAAAAATAAGTAACTCTTGTTTCCCCCTACCAAAGGTAAGGAACAGAGTATAAATATAAAAAGCAAAAGATACAAAAGAATCTTTATGTTTTAAAACAAGCACCTTATAGTCTATAGCTAAAGGTTGCTTTGTGTACCATTATAAATTGTGGTAAGGCGTGCTTGAGGCCATACATCAGCAATTGTGAAATTAAAAAGTGCATAACAAAAGTGCCTTATAAATGCTCTAATAGCATTAAATCAGCTCATAAATAGAGTGCAGTGTATATGCCATAAGAGCATAAATTAAAAGTGCCTGAAAACAGTGCCTTATAAATGCTCTAATAGCATTAAATCAGCTCATAAATAGAGTGCAGTGTATATGCCAAAAGAGCATAAATGCCGAAATAAATGGCTAAAAAACAAAAAATCTGACTGGACTACAAAAATAATAAAACGTGCCAAAAAAAAAAAAAATCATCTTTAAACATCGACGGAGCCTTAAAGAAGAGAAGGAAGTCAAATTCAAAGGAGCCTCTACCAGCAGCAGAAGCAGCAACAACAGCAGCAGCAGAAGCAGCAACAGCAGTAGCAACAGCAGCAACAACAGCAGCAACAGCAGCAGCAACAACAACGACATCAGCTAAGTCAAAACAAGAATTTTCTGTTTATCCAAACACACATATATATATAAATACATATAAAATACATATACACGTACTATATATATTAAGAAATTACAAAAAATTTTCAAAATGATGTCAGAAAAGACTATTCAATTCCTTAAGAAGCAGTCCGAAATTATTTTGGAAATTAGAAAGTTGGAAGTAAAACCAACATTAACAGATGTAGAAATTCTAAAATTAAATGAGCTTCAAAAATGTTTCATTGCTAATCATAGCAATTTGTTAAAGATCGGCGTTGTCGATCATGAATATTTTAACGCGAAGCAGTATGATTTAATAATGATGGTGTTAGAAAAAATTAAAAATAAAAATGAAAAAAATTAAGGGCGAGTCGGTAGAAAACACTTTCCCTAAATCAAACACTGTCCCTAAATCAAACCCTCCCCCTACATTAAACCTTGAAATGCGTGGTCACCCTGAAAAAGAGGGTATAGCACAAAACAACGCTTTAAAAGTAGAGCAGGCATTTCGTAATAATGTTGGCCAATTTCGAGTATATCTAGAAGATACGTCTAAACTAATAGACAGTAGTCCAGATTTCCTTAAAATAAGGAAAAATAAAATTGAATTTTTATGGCATAAAATAGATAACCTGATTGAACAGGTGAATAGTCATTTTGAGAGTTCGCTATTCGAAGAAGAAATTAGCGAACTTGAATTTGACAAACAAAATATTCTTACAGCCATTAATAGTCGACTCAGTGGCACAATAAATAAAGCTGAAATGTCGACGGTTGTTAAGGCGGAGGAGTTACCAACCCTGCCTAAAATACAGATTCCCACTTTCTTTGGTGATTCCAAAGAATGGGATCTTTTTAATGAACTCTTTACAGAGCTCATACATGTGAGAGAGGATCTCAGTCCTTCTCTCAAATTTAATTATCTAAAGTCAGCATTAAAAGGAGAAGCCAGAAATGTGGTTACTCATTTACTGCTCGGCTCTGGAGAAAATTATGAAGCCACTTGGGAGTTTTTGACCAAGCGATATGAGAATAAAAGAAACATATTCTCAGATCATATGAATAGGCTTATGGATATGCCAAATTTAAATTTAGAATCCAATAAGCAAATAAAGACATTTATTGACACGATTAACGAGTCAATTTATATTATAAAATTAAAGGCACAATTACCAGAAGATGTGGATGCAATTTTCGCTCACATAATTCTTCGGAAATTCAATAAAGAATCACTCAATTTATATGAAAGCCATGTTAAAAAGACAAAAGAAATACAGGCTCTTTCTGATGTCATGGACTTTTTAGAGCAAAGGCTCAATTCTATATCATCATTCTCACAGGAAGTAAAACCTGTAAAGAAATGATTAATAATAACAAGAATAAAATTATAGTGACAATTGTGCATATTGCAAACTACCAGGCATTATTTAATTCAATGCCATAAATTTAAAATAATGAATCCAGCAGAACGGTCTGACTGGGTAAGAAAAAATGGGATTTGCCTAAGATGTCTGAGGCATCCGTTTGGTAAAAAATGTATAAGCGAGCAGCTTTGTTCGACTTGTCGTAAACCTCACCACACGTTACTTCACTTTGCAGGTCATAATCCAGAAAAAGTGAATACGTGTAGAACAACAGGTCAAGCCTTGTTGGCCACGGCCTTGATTCAAGTAAAGTCGAGGTATGGAGGCTTTGAACAATTAAGAGCATTGATTGATAGTGGCTCTCAAAGCACAATTATTTCAGAAGAGTCTGCACAGATTCTAAAATTGAAAAAATTTCGGTCTCATACTGAAATAAGTGGAGTATCTTCCACAGGAACGTGCATCTCCAAGCACAAAGCGGTTATTTCGATAAGAAATTCTCCGAAAAATTTAGAAATTGAAGCAATTATTCTCCCAAAACTTATGAAGGCACTTCCAGTCAACACGATTAATGTTGATCAGAAAAAATGGAAGAACTTTAAATTAGCCGACCCCGATTTTAATAAACCGGGTCGCATTGATTTAATCATTGGAGCAGACGTATATACTCACATTCTGCAAAATGGAGTTATAAAAATAGACGGTCTCCTTGGGCAAAAAACTGATTTCGGGTGGATAGTTTCTGGATGTAAAAAATCCAAAGGGAAAGAAACCATTGTAGCCACAACAATAGAAATAAAAGAGTTAGATCGCTACTGGGAAGTGGAAGAAGAAGAAAAAGATGATATCGAGTCTGAAATCTGTGAAAATAAATTTATCAAAACGACAAAAAAAGATTCAGATGGGCGATACATTGTGTCAATTCCATTCAAGGAGGATGTCACCTTAGGAGATTCAAAGAAACAAGCGATAGCTCGTTACATGAATCTGGAGAAAAAACTAAAAAGAAATGAAAAACTTAAGGTTGACTACACTAAATTCATGAATGAATACATGGATTTAGGACACATGATTGAAGTGAGTGATGAAGGCAAATATTTTTTACCGCACCAGGCAGTGATTAGAGATTCAAGCCTTACGACCAAATTGAGAGTAGTTTTTGATGCTTCAGCAAAAACTACGAATAACAAAAGTTTGAACGACATAATGTGGGTTGGGCCACGAGTTCAAAAAGATATTTTTGACATTATTATTAAATGGAGAAAATGGGAATTTGTTGTTCGGCAGACATTGAAAAGATGTACCGACAAATTAAAATAGATAATAATGATCAAAAATATCAATATATTTTATGGAGAAATTCTCCAAAAGAAAAATTAAAACATATAAATTAACCACAGTCACTTACGGAACTGCATCTGCACCATATTTGGCTACCAGGGTTCTGGTAGATATTGCAGATAAATGTAAAAACCAAGTTATTAGTGCAATAATTAGGAATGATTTCTATATGGATGACCTAATGACTGGAGCTGATTCGGTAGAAGAAGCTAATAAATTAATAACATTAATTCCCCATGAATTGCAGAAAGTTGGATTCAACTTAAGGAAATGGATTTCCAACAATTCCAAAATATTAACCACTGTGGAGGACACAGGGGACAATAAGGTTCTCAATATTATCGAAAATGAATGTGTTAAAACTTTAGGACTAAAATGGGAACCTCAAAAGGATTTATTTAAGTTCAGCGTAAATTGTAATGATGAATCAAAAAATATAAATAAGCGCGTTGTGTTATCAACGCTAGCAAAAATATTTGATCCGTTAGGATGGTTGGCACCAGTCACGGTTTCAGGAAAACTTTTTATTCAAAAACTTTGGATAAATAAAAGTGAATGGGATCAGGAATTATCCATAGAAGATAAAAATTATTGGGAAAAATATAAAGAAAATTTATTATTGTTAGAGAATATTCGAATCCCAAGGTGGATTAATTCAAACAGTTCTTCAGTCATTCAGATTCACGGATTTGCGGACGCCTCCGAAAAAGCATATGCTGCAGTAGTCTATGCTAAAGTAGGACCTCATGTTAATATAATAGCTAGCAAAAGTAGAGTCAACCCTATAAAAAATAGGAAGACAATTCCCAAACTCGAGCTGTGTGCAGCTCACCTGCTTAGTGAATTAATCCAAAGACTAAAAGGATCAATTGACAATATAATGGAGATCTATGCTTGGAGTGATTCCACGATTACCTTAGCATGGATTAACAGTGGTCAAAGTAAGATCAAATTTATAAAAAGAAGAACGGATGACATTCGGAAATTAAAAAATACTGAATGGAATCATGTTAAGTCAGAGGATAATCCAGCAGATTTAGCATCCAGGGGAGTGGATTCTAACCAGTTGATCAACTGTGATTTTTGGTGGAAAGGTCCGAAATGGCTAGCAGACCCAAAAGAACTTTGGCCTCGGCAGCAGTCTGTAGAAGAACCTGTCTTAATAAATACGGTATTAAATGACAAAATAGATGATCCTATTTACGAATTAATAGAAAGGTATTCCAGTATAGAAAAACTTATACGTATAATAGCATACATAAATAGATTCGTGCAGATGAAAACAAGAAATAAAGCCTATTCATCAATTATTTCAGTAAAGGAGATAAGAATAGCGGAAACAGTTGTTATTAAGAAACAACAAGAATACCAGTTTAGGCAAGAGATAAAGTGCCTTAAAATCAAAAAGGAAATCAAGACAAATAATAAAATATTGTCATTGAATCCATTTTTGGACAAGGATGGGGTTCTAAGAGTTGGAGGAATATTGCAAAACTCCAATGCAGAATTTAATGTTAAACATCCAATCATTTTAGAAAAATGCCACCTAACAAGCTTATTAATTAAAAATGCTCATAAGGAAACATTGCATGGAGGGATAAACCTTATGCGAAACTATATCCAAAGAAAGTATTGGATTTTCGGGTTGAAAAATTCGTTGAAAAAGTATTTAAGAGAATGTGTAAAGTGTGCAAGGTATAAACAAAATACAGCTCAGCAAATAATGGGTAACTTGCCAAAATATAGAGTGACGATGACATTCCCGTTTCTTAATAATGGAATAGATTACGCAGGTCCTTATTATGTTAAATGTTCAAAAAATCGTGGCCAAAAAACATTTAAAGGATACGTTGCCGTATTCGTTTGCATGGCCACCAAAGCCATACACTTAGAAATGGTAAGCGATCTAACTTCTGACGCATTTTTAGCAGCACTCAGAAGATTTATTGCTAGACGGGGAAAATGTTCCAATATCTATTCAGACAACGGAACAAATTTTGTAGGAGCTGCAAGAAAATTAGATCAAGAGTTATTTAATGCAATACAAGAAAATATAACGATTGCAGCGCAGCTTGAAAAGGACAGGATTGATTGGCATTTTATTCCCCCGGCAGGACCTCACTTCGGAGGTATTGGGGAAGCTGGGGTTAAGTCAATGAAATACCATTTAAAGCGTATAATCGGCGACACTATTTTGACTTACGAAGAGATGTCAACTCTTTTATGTCAAATAGTAGCATGCTTAAATTCAAGGCCATTATACACTATAGGTAGTGAGATGGACCAACAAGAGGTTTTAACACCAGGTCATTTTTTAATTGGAAGACCACTTTTAGAAATAGTCGAACCAACGGAAGATGTTAACTCAAATTTTAGAAGTATGCAAATAAGAATTGAGAACATGACAGAAGTTCTTAAAGAAAATTATTATGTTTATAAGGAATCAATAAAATTCTTTATGATTACGAAACAGCTACACTCATTGATTGAAGAAGGCGAAAAATTCAAGCAGGCATTATAAGCCTGTTGATTGATATTAATCACGGTAGGCTAAATACAAATATTCTCAGGCCAAATCAGCTTAAAAAAGAAATTGCCAAAATTCAGCAGAGTCTTTCGGAGAACCTAGTAATTCCAGGAAAACGGTCAGGTACGGAACTTAAGGAGGTGTATACACTGTTAACAGCCAGGGTTTATTCATCGACGATAAATTGATCATTAGTGCAAAAGTGCCTCTGTTTAGCAGGCATCCATCCAAATTGTTCAGGCTTATTCCGGTGCCAATTCGAAATGAAGATCGGATAATAATGGTGCATACAACGTCCGAATATTTAATTTATAATTTTGAGATAGATTCCTATCACATAATGACGGAAGCCACATTAAATCAATGTCAGAAATGGCAACTAAATAAGAGAATATGCAAAGGAAGTTGGCCCTGGAATTCAGCGAATGATAATGCATGTGAGATTCAGCCTCTAAAGCCAGATAAAGCGGCGAACTGCATCTATAAAACAGTAGTCGACTCTAAAAGTTACTGGGTAGAGTTAGAAAAGAAAAGTAGTTGGTTGTTTAAGGTTCCTGCGAATTCAAAAGTCCGTCTGCAATGTACTGGCTCTCAAATTGAATTGTTTGATTTGCCTCAGCAAGGAGTTTTAAGCATTGCGCCATATTGTACGGCAAGAACCGACGATAAAATTCTAGTTGCCCACCATAACATTCAGTCCGAAAGTGAAGAATTATTATCAACACCTTATATAGGAGAAGTTAGTGAAGCGCCGAAGATTATTTGGGATCCGCTGAAACTATCAATATTAAATCATACTGAGGAATTTGAACGATTGAATAATGAAATTAAATTTATGAAAGAGAACCATCAAAAATTGAAAGATTTACATTTCCATCATATTTCCGGACATGCTGGATTAATTATTGCTTTAATACTAATGATAGTATTAATAATATATTTCATACGGAAATGTGCTGTGCAACAAAGAATGCAAGCAATAACCTTTGCAGGTCCGTTGCCAGTACTATAAATATCAATAGTAAATAAACAATAAAATAATATAACAAATAAAAATATACAGTCCACTATATCGTTGTTTAATAGAAAATGTACTTCTACATAGAAAAGGCAAAATGTTTAAAATAAGTTAATTGAGTACAAATTGTTGAATTAAAAATAATATAAACCATAATTGTAATCCAATAAAATTAAAAGCCAGAAAAACTAGGCCCATTGAAATCTTAGTTGCAAAATAAATGAACATATATCAAATAAATACAGTCCACTACTGTTATAAATGCAACTAATATACTAATGTACATCTCAGCTTGCTGGCCCTTTGGCAGAATGTTCACACATGAACACGAATATATTTAAAGACTTACAATTTTGGGCTCCGTTCATATCTTATGTAAATGAATCGAGAGCGATAAATTATATTTAGGATTTTGTTATCTAAGGCGACATGGGTGCATTGCTCAAAAACATGTAATTTAAGTGCACACTACATGAGTCAGTCACTTGAGATCGTTCCCCGCCTCCTAAAATAGTCCCTTAGTGGGAGACCACAGATAAGGTCCTCGCCGCTCAAGATAGGCAGATGTGCCCGAGCGTGGGACCTCGATAAGGCGGGGACTATTTACTTAGGCCTCTGCGTAGGCCATTTACTTTAAGATGCGATTCTCATGTCACCTATTTAAACCGAAGATATTTCCAAATAAAATCAGTTTCTTACAAAAACTCAACGAGTAAAGTCTTCTTATTTGGGATTTTACA	.	PASS	SVTYPE=INS;END=13555102;FAMILY=roo;STRANDS=-;SUPPORT_TYPE=both_sides;RE=23;AF=0.979;TSD_LEN=nan;TSD_SEQ=None	GT:DR:DV	0/1:23:29
chr3L	13557107	258	N	ACAGGCCCATCAGCTTACTCCCATCTCTGGGTAAAATTATGGAGAGGCTGATCCTAAACAGGCTGCTCACATGCAAGGATGTTACCAAAGCGATTCCCAAATTTCAGTTTGGCTTCCGGTTGCAGCACGGTACTCCTGAGCAACTACATAGAGTAGTGAACTTTGCTCTGGAAGCTATGGAAAACAAGGAGTATGCAGTAGGTGCCTTTCTTGATATTCAACAGGCATTTGACAGAGTCTGGCACCCTGGGCTCCTGTACAAAGCGAAGAGGCTGTTCCCGCCGCAGCTATATTTGGTTGTTAAAAGTTTCCTGGAAGAACGCACATTCCACGTCTCTGTTGATGGGTACAAATCATCAATCAAGCCAATTGCAGCTGGAGTTCCTCAAGGAAGCGTTCTTGGCCCAACCCTATACTCAGTTTTTGCTTCGGACATGCCTACTCACACACCAGTCACAGAGGTAGACGAAGAAGATGTGCTCATAGCCACCTACGCTGACGATACTGCTGTGCTCACGAAAAGTAAAAGTATCCTGGCTGCCACTTCTGGTCTACAGGAATACCTGGATGCATTCCAGCAATGGGCTGAGAACTGGAATGTGCGCATCAACGCTGAGAAGTGTGCCAATGTGACGTTCGCCAACCGAACAGGTAGCTGTCCGGGTGTCAGTCTGAATGGGAGACTGATCAGACACCATCAGGCTTATAAATACCTTGGTATTACCCTCGATAGGAAGCTCACCTTCAGCAGGCACATCACAAATATTCAGCAAGCGTTCAGGACCAAGGTTGCTCGGATGTCTTGGCTCATTGCACCACGCAACAAACTGTCGCTTGGCTGCAAGGTCAATATTTACAAGTCCATATTGGCCCCTGCCTGTTCTACGGCCTGCAGGTATACGGCATTGCTGCGAAGAGTCACCTTAATAAGATCCGGATCTTACAGGCGAAGACCTTAAGAAGAATTTCGGGGGCTCCTTGGTATATGAGAACAAGAGACATCGAACGCGACCTCAAGGTGCCCAAATTAGGAGACAAGCTCCAGAACATCGCCCAAAAATATATGGAAAGGCTTAATGTACACCCCAACAGCCTAGCAAGGAAGCTAGGAACTGCAGCTGTGGTCAATGCTGACCCTCGGACTAGAGTCAAAAGAAGACTCAAGCGACACCACCCTCATGACCTCCCTAACCTGGTTTTGACCTAGAAAGTCTTAGTTTTAAAATTCATTAGAATAATCAAATAAATAATAATTACTATGTTATATCAACTATTATAATTCTCCCTATCATTTTTAGGATTAAAAATCTGTTAGTCTTAAGTAACCAAGACACATTGTAAAATAAAATAATTTAAGCAGATCAAATTAAGTTGCCGCATGGGTAACAGTGCGTTGATCAAATAATAAAAACATCATCGTAAACATAAAAAAAAAA	.	PASS	SVTYPE=INS;END=13557118;FAMILY=jockey;STRANDS=+;SUPPORT_TYPE=both_sides;RE=28;AF=0.997;TSD_LEN=12.0;TSD_SEQ=AACGCAACGAGA	GT:DR:DV	0/1:28:43
chr3L	13711557	259	N	CACTATGGGGCATTTGGCCTGTTTTTTTTACAAAAATTAATACCTCCTAAACTATTGGAGATATTTGGATGAATTTTTTTTTATGCGTTACACATGCCTCCAGGAATATTTTGGAAAAGTGCGCGTGCCCCAACTCCGCCCCATTTTTTTTTTTTTTTTTTTTTTTTAATAATATATTTTTAAAGTTTATTTTTAATTTCAATAATGTATAATTCATAACCGTCTTCCTCTTCACAATCAGTAGAGTCTGAAGAATTTTTATCAGGTTCAAATTCGCAAGCTAACATTTCAATGACTTCTGGTGGAAGAGATAGTCGCTTATGTTTTCGCCTCTTTAAATTTATTGATGATATTATGGGATCCGAAGTATCCATTGCTCTGTAAAAGACATCTGCAAAGCTACTAATAGTTTTTGCCGTGGCTGGGTTCAACAAAAGAATTTTAAGTATGGCTGCAAGATCCCGCAGGCAGCACTTCCGTGCAGCTTGAACCAAAAGACGTTCGTTGTGATTCTGCCCCCTTACGAGTTCATCTGCTTGCTGTCTTCGGCCACTCAAATTTTTTAAATAATATGACGTTTTCGGGAGTCCAACTAATTTCCTTTCCTATTTATTTTTCTCCTTTACCTTCAGGACTAGGTGTTCTTCTAACCAATTTGAAAAAAATTTTAAAAATTCATATATTTTTCGATTGCATTTTCTCCAATTTCGTAAAAGATTGACTGAAATCATTCGTTATTATTATTATTAGTTAATCGTTTATTAAAGTCTAGCTTGCTATCAGAAAAATGCCCACTGATAAAAGTGCAAATAGAATTTTCCTTTTGACGAACACCCTTTTGCGTGCGCCACACTTCCAGCAGGGCAGCATTGGAAATCGAGATATTGCTCCCTAAAAAATGAAATTTCTCAAAAAACCGCAAAAAACGCACATAGAGACTACCTGATATGAGTTAGGAATTGAACACACTACAACATGGATATAAACACTTACTGAACAAATTTGAACAAATTGTTGTAGCTCTATTCAAAGTTGAAAATTTTTTCAAACAACTACATGTTGACACCACTTGCTAAATGTACAAATTGTTAGAAATAGGCGCACACAATAAACAATATATTAATAACAACACATAATAAGAACCTAAAGATTGATTATCCATTTCAAATTATACTCTCCTTCTTCTTCTTTTTAAATTTTAACACTTTGAAAGTTAAGCTAAATTTTGCGCGCAAAGCAGCCACGTGGTATATGCTCGCAACAGCCGACTTTAACAGCTGTTATTATAACAGTGCATTGTTAAATTAACTTATGCGGGCTATATCATAACAGTTTAACGTATTTCCAATGTATTAATACTAAAATACTTCAAATTTGCATACTTGTGAAAAACACATTATTGTAAAAAAAACAGGCCAAATGCCCCATAGTG	.	PASS	SVTYPE=INS;END=13711560;FAMILY=hopper;STRANDS=+;SUPPORT_TYPE=both_sides;RE=55;AF=1.0;TSD_LEN=nan;TSD_SEQ=None	GT:DR:DV	0/1:55:55
chr3L	13776611	260	N	TGTAGTATGTGCATATATCGAGGGTACACTGTACCTATAAGTACACAGCAACACTTAGTTGCATTGCATAAATAAATGTCTCAAGTGAGCGTGATATAAGATCACCCATTTATGCTTTAAGCTAAGTCAGCATCCCCACGCTGGCCGCTGGCCATATATGCGCATAAGCTCTCTCTCTCTCTCTCTCTCTCTCTCTCTCTTATACATATATATATACGCTGCTCTTCTGCCGCTGTCGACGGCGGCGCAGTCGCAGTATTTAGGTAAGATTAGACACTCTGTAGAGGTTAAGCGGGCAGAACCGTTTCTGCTACTCGAAGAGATAAGAAGAAATAAAAAGGTGGCCTGACGGCTGCACCCAACTGCAAGGAAAACACGTGTTCTCAATTGGTGGCATATATTGGTTTATTACATGGCGACCGTGAGGCAGGAGCCTGCGATCTGAGGACTACTGAGGAAATGCTGCTAATATTGCCGATTTGATTTGGGAATTCTAAACAGCGACAACAGGTGTGAGAGGCAGGCCGCCCCTTACACCAGTGCGGGAGACCTAGAGACGGGACACTGATGAAAAAAAAAAGAAACAAAAATACTGAGTGAGTAGAGTGTGGTAATGGGCAAACGCGGATGTCAGGAAATCAAAAATAAAGGTATAGCACATATTAAGTGGCTATGATATACAAATAAAACACCGCCCCCATGGGCAACGGCACAGAAATTAACTGCCGAATTAGACTTTCTGAAAGAAAACCTCCAGCAAAGAAAGCCGAATACCACAACTCACTCAGCAAAAATAGAAATAATCAATGAAGAAATAACTGAAAATTCAACATCACCCAAGCCGAAAAGACCCGACGTCTGCATGAACGACTGCCCTCGACCATTGTAAGCCGCAACAGCAATTAGCACGGCATCCTGCGAGGGTAGGATTAGGATAAAGGATAAAGGATTCCACCGGCGCGCCGCACATGACAACAGCGAATGTCTACCAAGCAGACGTTCGAACACCCTGCTCCTGTCGAGCAAAGGGATCTGCCAAGTATCAAAGAGGTAATAGAGGTAGATCCGTCCGCGGGACCAAAGCCCTTGACCATACAAGAGTACAAGGCACGGACTGCAGCGAGGGAGCAGCCACCTAAAAAGAAGAGGGGTGGCCGCCGGATTAAGTTGCTCAGCGCCCGGAGGCTCAACATCGAACTACTGAAGACGGCAACTAATGAGGAAGACCGGCAGCGCTACAAAGAGCGCCTTGCAGCCATCAATCAACAACTTCGTGGTGCGAAGTAAAGCGGCGGGCTGCGTTATACGCCATAGCCTCAACCGCCCAAATATTATATTAATGTTGTCGATGCGGTTTCCGCTGCAACAAAATTACTAACTTATCAGGGACCCATTTCATAACTAACACATTATACTCAGTCCTAAACTTAAAATAAGTAATAATATTGTAAAATTGCAAATTGCAACCGATGTAAACTGAGTATAATGAATTCATCTATCAAGTAAAAATATGTTTAACAACAGTTTAGACCTATTAAAATTTCGAGCTATATTTATATCTGATCGAGATAACAATAATTGACCAATTCTCAAAGTTAAAATTCTATTTGTACTTTTGATATACAAATAAAGACTAATTTTCCCCATATCAAAATGGGACATAAGTCGTGGATACAACCCCACAGTTAAATTCAATGTACTTACTATTTTTGATTTTAGTTATCCTATCAGCCTTTTAACCTGGCCTTAAAACTTTATCAGTTTCACAAAAGATCGTTGAAAAGACTTACATGAGTCGAGCCAATGATTTAGACAAAATCTAATAGAAACTACACCAAAAAGGTACAAGTGCGATTACATCGCTAAAAGGTACATACATGGAATGGCTAAACTTAACCATATCCATAAACAATATTAGAGATGCTTTTGATAAATCCTATAAATGTATTAATAAAACCGCGCTGATCAAAACTCAGACGCTTATTTTTCACATAAAGGTATTGATAACACAATACAACACATTACAAAACCTAATAGTAACAAACAAAAGCAAACTCACTGAAGAACATAAAGTCCAATGCTTCAAAGTTCTCAGTTCATTTGGTAAAAGACTACATAATACCAGCGTTAGACACAGTATTATAATAGAAGTCCCAACAGAACTAACCAAAATAGCAGAATTCGACGAAAGCCAGTTAAGAGACTTGGACGAGTCGCAGCCGTTAGAAGATTTAGATATCGAAAGCGATATCGAATCAATAGAAGAATTAAAATTTAATACCGTACAACCAAATACAAGAAACATGGCCAACGCATTAGAAGCTCAGAGAGCATACGTTAAACAGGTATCTGCCACAGTACCTGAATTCGATGGTAAGAAACTCCATTTAAACAGGTTTGTGACAGCACTTAAGTTGACGGATCTAACTAAAGGAGATCAAGAAACTTTAGCAGTAGAGGTCATAAAGACCAAAATTATTGGCCCATTAAACTATAAAGTAGAACATGCGACAACGATACAGGCAATAATTACCATATTGCAGGCAAACGTAAAAGGCGAATCGCCTGACGTTATAAAGGCCAAATTAATAAATGCCCAACAAAGAGGCAAGACCGCGTCTCAGTATGTTACAGAAATAGACAGTATGCGTAAGCAGCTCGAGGCAGCTTACATAGACGGCGGATTAGACGCCGATAATGCTGACAAATTCGCGACTAAAGAGTCGATATCAGCAATGACCAAAAACTGTGCCAACGAGGCACTTAAAATGATCTTAACTGCAGGTACATTTAGTACATTCAACGACGCAATGGAAAAATACCTACATTGCAGTACAGAAATAACCGGCAATTCAAATACAGTCTTATTCTATAATGGGAATAATAGACGTGGTAATTATAATGCCTACTATCGTGGTAGAGGCAGAAATAATTATAACCATAATTATAACCAGAATTATAACCAAGGTTATAATAATAACAACAGAGGTCGCGGAGGCTACCGCGGCCACGGTAATAACAGAGACGGAGGTAACCGAAGGGGTAACCAAAGTCAGAATAATAATAACAACCGAAATGTGCGTAACGTACAATCGGAAAACAGCCAGACCCCCTTAAGCGATCAACAGTAAAAGTGTTTAAAGTAAACCTAAATCTGAGTATTTTCATTAAGACAAAAAACCATGAAACAAACACAGTTCTTACATTACTAATAGACACAGGTGCAGAAATTTCATTGCTAAAAGCCAAAGCAAAGGAATATAATAATATAAATTTCAGTAATATATCAAATATTACAGGTATTGGGCAAGGAACCATACAGTCTATAGGTACAGTAGATCTTGACATACGCATTCAGGATGTTCTAGTGCCACATGAATTTCATGTAGTACCTGAGAATTTTCCGATACCATGCGATGGCATAATCGGAATAGATTTTATCAAGAAATACAATTGCGTATTAGAGTTTCAAAATAACAAAGACTGGTTCACAATAAGACCCAATAACTTCAGTAGACAGATTAGTGTACCAATTACACATAACTTAGACTCCAACACACTCTTATTGCCAGCTAGATGCGAAGTAATCAGACAAGTCAAATTACTCACTAACGAAAAAACGGTGGTAGTACCAAATCAGGAGCTGCAACCAGGTATAATAGTAGCAAGCACCATTGCCGATAGCAAAAACGCATTGATTCGCATTATAAATACAAATAATAAAGACGCCATAATAGATAGCGCGAAGATCAAATGCGAATCAATGAAAGACTATGACATTTTTACAACACCAGTAGAAAAGGAAAATAGAACTGAAGAAATTTTAAAACAATTAAGATTCCCTAAACAATTCAATAATGAACTAACTAAGTTATGCACCGAGTTTAGCGATATTTTTGGTCTAGAAACAGAACCAATATCGGCTAACAATTTCTACAAACAAAAACTCAGATTAGGGGAAAAAACACCGGTCTATATAAAAAACTATCGCATGGCAGATAGCCAAAAACCAGAAATCGCCAGACAGGTAAAAAAATTAATAGATGATGGAATAGTTGAACCATCAATGTCTGAATATAATAGTCCATTACTTTTGGTTCCAAAGAAACCACTTCCGAATTCCACGGAAAAAAGATGGCGATTAGCAGTTGACTATCGTCAAATAAATAAGAAACTATTATCAGACAAATTTCCACTTCCAAGAATAGAAGATATTCTTGATCAATTAGGAAGAGCAAAGTATTTTTCATGTCTCGACCTAATGTCTGGATTCCACCAGATAGAACTAGAAAAAAGGTATAGAGATATAACGTCATTTTCAACAGCCAATGGCTCATATCGCTTCACGCGATTACCATACGGACTGAAAGTAGCACCAAACTCCTTCCAACGTATGATGACACTTGCATTTTCTGGTCTTGAACCATCGCAAGCATTTCTATATATGGATGACTTAGTAGTAATAGGTTGTTCAGAAAAACATATGCTCAAAAATTTGACTAACGTATTCGAGCTATGTAGACGACATAATTTGAAACTACATCCAGGGAAATGTTCTTTCTTTATGAAAGAAGTAACATATTTGGGTCACAAATGTACCGATAAAGGTATACTCCCAGATGACACCAAATATGAAGTTATAGAAAAATATCCTATACCAACAGATGCCGACAGTGCTAGGCGTTTCGTAGCCTTCTGTAATTATTACAGACGTTTCATTAAAAATTTTTCTGATCATTCACGCCACTTAACGAGGCTTTGTAAAAAGAATGTTCAATTCGAATGGACAGCAGAATGCAATGATGCATTCGAATACCTTAAAACAGAATTAATGAAACCAACATTACTACAGTACCCAGATTTCGGTAAAGAATTTTGCATAACAACCGATGCTAGTAAACAGGCATGCGGAGCGGTACTTACACAAGATCACAATGGTCAACAACTTCCAGTGGCATACGCTTCAAGAATGTTCACTCAAGGTGAAAGTAATAAGTCCACTACAGAACAAGAATTAACGGCCATTCATTGGGCCATAAATCATTTTCGACCATACATATATGGCAAGCATTTCATGGTAAAAAGCGATCATAGACCATTGTCATACCTATTCTCTATGAAAAATCCAAGTTCAAAACTCACTCGTATGAGGCTGGATTTAGAAGAGTATGACTTTACTGTAGAATATCTTAAGGGGAAAGATAACCATATTGCGGACGCCTTGTCTCGCATAACAATAAAAGATCTGAAAACAATCAACAGAGAAATATTAAAAGTTACCACCAGATCAAAAGCTAAACAGGAAAATTCCTGTAAGGACGAAGCAATAGTCAAAATAAAAGAGGAAAAAGAGCAAACAATAGAAAAGCCCAAAGTCTATGAAGTTGTCAATAATAATGACACAAAGAAATATGTTTTAATCAAAATAGATAAACACAAGTGTTTATTAAAACGAGGAAAAAACAATTGTTTCACGCTTTGATGTTGATGACTTGTATTCTAATGAAACATTTGATCTAAATCAATTCTTTCAAAGGCTTATTTCAAAAGCCGGAATGCATAAAATAACAAAAATGCGAATATCACCAAGCGAACAGATGTTCCAATTTGTATCACTAAATGAATTTAAAATAAAGGGCAACCGAGTACTCGAAAAAGTAGAACTAGCTATTCTACAAAAGGTGATAATTATAGACAAAAATGACGAAGCTCAGATTAAAGAAATTTTGACAAAATTCCATGATGATCCTATAGAAGGAGGCCACACTGGTATTTCGCGAACCCAGTCAAAAATCAAAAGATTTTATTATTGGCCCCAGATGACCAAGACAATCTCAAAGTATGTAAAGACTTGTTTGAAATGTCAACAAGCCAAAATTACAACACATACGAAAACTCCATTAACATTGATGCCAACGCCAGCAACAGCATTTGATACTGTTTTAATTGATACCATTGGTCCACTACCGAAATCGGAAGACGGAAATGAGTATGCAGTTACAATCATATGCGATCTAACCAAGTTTTTAGTAACTATTCCAACACCAAATAAAAGTGCTAAAACAGTTGCAAAGGCTATATTTGAATTATTTGTACTGAAGTACGGTCCAATGAAGACGTTCATTACAGATCAAGGTACGGAATACAAAAATTCACTTATGAATGAATTATGCAAATATATGCATATAGAAAATCTAACATCTAGCGCTCACCATCATCAAACTTTAGGAACAATAGAAAGAAGCCACCGAACTTTTAATGAATATATACGTTCATACATATCGGTTAACAAAAGTGATTGGGACATTTGGTTACCATATTTCACTTATTGCTTCAATACAACACCCTCAATAGTCCATGACTATTGCCCATACGAACTAGTATTTGGCAGACTACCCAGACAATTCAAAGATTTCAGTAAGATAAACAAAATAGACCCAATATACAACTTAGACGACTACTCTAAAGAGCTTAAATGCAGACTAGAATTGTCGTACAACAGAGCAAGAAGAATGTTAGAAAAAGCAAAAGCGGATAGAAAATTAAGATATGATAGGAATACAAATAATTTCGAATTAAAAATAGGAGATAAAGTATTACTTAGAAAAGAAACAGGTCATAAGTTAGATAAAAGATATGAAGGTCCTTATGACGTAGTAGATATAGGAATAAATGACAATATAACCATTAAAACAGGAAGTAAGAAACAACAAATAGTACATAAAGATAGGCTAAAAAAGCACAAATAGAATGAAAAAAAAAAGGGCAATCAATGCCAAACCTTTCATAATAAAACTTAAATAACGGCCTGATCAGCCAAAACAATATAACAAAGACATAGATATAATCGAATTTTTATTAATTCAAAATACATACATATTTTTTCTTTATTCATTTAAAAATTCTATATCATAAATAATGTTAATTCATTAAAAATAATATTTAAGTAATTTTTATTTTATAATGGTAATATAGTTGATAGAAAATAACTTCATTTCTTTACGTTATTTTAAAAAAGAGGGGAGGTGTAGTATGTGCATATATCGAGGGTACACTGTACCTATAAGTACACAGCAACACTTAGTTGCATTGCATAAATAAATGTCTCAAGTGAGCGTGATATAAGATCACCCATTTATGCTTTAAGCTAAGTCAGCATCCCCACGCTGGCCGCTGGCCATATATGCGCATAAGCTCTCTCTCTCTCTCTCTCTCTCTCTCTCTCTTATACATATATATATACGCTGCTCTTCTGCCGCTGTCGACGGCGGCGCAGTCGCAGTATTTAGGTAAGATTAGACACTCTGTAGAGGTTAAGCGGGCAGAACCGTTTCTGCTACTCGAAGAGATAAGAAGAAATAAAAAGGTGGCCTGACGGCTGCACCCAACTGCAAGGAAAACACGTGTTCTCAATTGGTGGCATATATTGGTTTATTACA	.	PASS	SVTYPE=INS;END=13776613;FAMILY=blood;STRANDS=+;SUPPORT_TYPE=both_sides;RE=33;AF=1.0;TSD_LEN=nan;TSD_SEQ=None	GT:DR:DV	0/1:33:33
chr3L	13830788	261	N	CAACAAATTTATTGCTGGTGGTGATTACAATGCCAAACATGCATGGTGGGGGAACCCAAGATCCTGTCCTAGAGGTAAAATGTTGCAAGAAGTCATTGCACATGGGCAATACCAAGTTCTGGCTACGGGCGAACCCACTTTCTACTCTTACAACCCTCTGTTAACACCATCAGCCCTTGATTTTTTTATAACCTGTGGGTACGGCATGGGCAGGCTAGATGTACAAACTCTCCAGGAACTCTCGTCGGACCATCTTCCTATTCTGGCTGTATTGCACGCTACGCCGTTAAAGAAACCACAACGCGTACGACTACTTGCCCATAATGCTGACATAAACATATTCAAAACCCATCTTGAACAGCTGAGTGAGGTAAATATGCAAATTCTGGAGGCGGTGGACATTGATAATGCCACAAGCCTTTTCATGAGCAAACTAAGCGAGGCTGCTCAGCTTGCTGCACCGAGAAATCGGCATGAAGTAGAGGCCTCCAGACCACTTCAACTTCCTCCCAGAATATTGGCACTGCTCAGGCTAAAACGAAGAGTTCGAAAAGAATATGCTAGAACAGGTGATCCCCGCATGCAACAGATCCACAGTAGACTGGCCAACTGCCTGCATAAGGCCCTTGCTCGAAGAAAGCAGGCCCAAATAGATACCTTCTTGGATAACTTGGGTGCTGACGCGAGCACAAATTACTCACTGTGGCGTATCACGAAACGGTTCAAAGCTCAGCCCACCCCAAAATCAGCAATCAAAAATCCGTCTGGTGGCTGGTGTCGCACTAGCTTGGAAAAAACTGAAGTGTTCGCTAACAACCTTGAGCAACGTTTTACACCCTATAACTATGCACCGGAAAGTCTCTGTCGTCAGGTTGAAGAATACTTGGAATCGCCCTTTCAAATGAGCCTGCCTCCGAGTGCTGTCACACTGGAAGAAGTGAAGAATTTAATAGCCAAGCTGCCACTTAAGAAAGCTCCTGGAGAAGATCTTCTTGATAATAGAACCATTAGACTTCTCCCAGATCAAGCATTGCAGTTCCTTGCCTTAATATTCAACAGCGTTCTTGATGTTGGCTACTTTCCGAAAGCTTGGAAATCGGCGAGCATAATTATGATCCATAAGACTGGAAAAACACCGACAGACGTTGACTCGTACAGGCCCATCAGCTTACTCCCATCTCTGGGTAAAATTATGGAGAGGCTGATCCTAAACAGGCTGCTCACATGCAAGGATGTTACCAAAGCGATTCCCAAATTTCAGTTTGGCTTCCGGTTGCAGCACGGTACTCCTGAGCAACTACACAGAGTAGTGAACTTTGCTCTGGAAGCTATGGAAAACAAGGAGTATGCAGTAGGTGCCTTTCTTGATATTCAACAGGCATTTGACAGAGTCTGGCACCCTGGGCTCCTGTACAAAGCGAAGAGGCTGTTCCCGCCGCAGCTATATTTGGTTGTTAAAAGTTTCCTGGAAGAACGCACATTCCACGTCTCTGTTGATGGGTACAAATCATCAATCAAGCCAATTGCAGCTGGAGTTCCTCAAGGAAGCGTTCTTGGCCCAACCCTATACTCAGTTTTTGCTTCGGACATGCCTACTCACACACCAGTCACAGAGGTAGACGAAGAAGATGTGCTCATAGCCACCTACGCTGACGATACTGCTGTGCTCACGAAAAGTAAAAGTATCCTGGCTGCCACTTCTGGTCTACAGGAATACCTGGATGCATTCCAGCAATGGGCTGAGAACTGGAATGTGCGCATCAACGCTGAGAAGTGTGCCAATGTGACGTTCGCCAACCGAACAGGTAGCTGTCCGGGTGTCAGTCTGAATGGGAGACTGATCAGACACCATCAGGCTTATAAATACCTTGGTATTACCCTCGATAGGAAGCTCACCTTCAGCAGGCACATCACAAATATTCAGCAAGCGTTCAGGACCAAGGTTGCTCGGATGTCTTGGCTCATTGCACCACGCAACAAACTGTCGCTTGGCTGCAAGGTCAATATTTACAAGTCCATATTGGCCCCCTGCCTGTTCTACGGCCTGCAGGTATACGGCATTGCTGCGAAGAGTCACCTTAATAAGATCCGGATCTTACAGGCGAAGACCTTAAGAAGAATTTCGGGGGCTCCTTGGTATATGAGAACAAGAGACATCGAACGCGACCTCAAGGTGCCCAAATTAGGAGACAAGCTCCAGAACATCGCCCAAAAATATATGGAAAGGCTTAATGTACACCCCAACAGCCTAGCAAGGAAGCTAGGAACTGCAGCTGTGGTCAATGCTGACCCTCGGACTAGAGCCAAAAGAAGACTCAAGCGACACCACCCTCATGACCTCCCTAACCTGGTTTTGACCTAGAAAGTCTTAGTTTTAAAATTCATTAGAATAATCAAATAAATAATAATTACTATGTTATATCAACTATTATAATTCTCCCTAACATTTTTAGGATTAAAAATCTGTTAGTCTTAAGTAACCAAGACACATTGTAAAATAAAATAATTTAAGCAGATCAAATTAAGTTGCCGCATGGGTAACAGTGCGTTGATCAAATAATAAAAACATCAT	.	PASS	SVTYPE=INS;END=13830802;FAMILY=jockey;STRANDS=-;SUPPORT_TYPE=both_sides;RE=41;AF=1.0;TSD_LEN=15.0;TSD_SEQ=AAACCGAAGGATTAC	GT:DR:DV	0/1:41:63
chr3L	14056537	262	N	AGCTCAAAGAAGCTGGGGTCGGAAAAATCGAATTTTTGAAATTTGAAAGCTGGAATCGTTTGCCCATTTTTTGCCCATGTTTGCCCACCAATTAGTTTTTTTTGCCCACGTCCAGTTTTTGAGATATGAATTTTCGAAAAAGTTCGAAAATTTTCGAAAATCAAAAATTTCGGTTTTTTCAAATTTTTTTTTTTTAAATCGCAATAACATCGTTTGCCCACGTTTGCCCACCCTTTAGAATTTTGAAAAAATTTATACTTTAGAAAATATAAGGCTTTTAAGTTTACCTCGGTCTAATCAGAGAGTAAATCGTTTGCCCATCTCTTAAAACCAAATATTATCAACAAAAAACGTTTGCCTAACCATTATTATTAGTTTTTATCGTTTGCCCACCCTTTAAAAACCTTTAACAAAAATTTTTTTTGCCCACTTTTAAAATACACCCAATTTCGTTAGCCCACCTCTTTAAAATAAAAATTTCCAATAAAAAACGTTTGCCCACCATTTAAAAATAAATTATTTCGATTGCCCACCTTTTAAAACTAAATAATTTCGTTTTCCCATCCTTTAAAATTCATTTTTAACGTTTGCCCACGCTTTAAAAATAAATTATTTCGTTTGCCCACCCTTTAAAATTTGTTTTTTTCGTTTTCCCACTCTTAAAACTAAATAATTTCGATTGCCCACCTTTTAAAACTAAATAATTTCGTTTGCCCATCCTAAAATCTTAAGAATAAATAAATTTTTCCTTTAGGCATACCTTTATACATTTACAGTGTAAACAACAGTGTAAAACGTGTAAATCAGTGCAAAATAGTTTTTACCTGGTAAACTGTAAATTACAAGATTGGCAATCGGAACCAATTTTTGGTCTATATAAACCCAGAAACACCTGTGCGTCTGCACGTGCTATGTAGGCAGATCCTAAAACTAGGAAAGTGACACGTGTTTATATGGTGGGCAATCGAATTTATTTAGTTTTAAGAGTGGGAAAACGAAAAAAACAAAATTTAAAGGGTGGGCAAACGAAATAATTTATTTTTAAATGGTGGGCAAACGTTTTTTATTGGAAATTTTTATTTTAAAGAGGTGGGCTAACGAAATTGGGTGTATTTTAAAAGTGGGCAATCGAAAAAAAATTTTTGTTAAAGGTTTTTTAAAGGGTGGGCAAACGATAAAAACTAATAATAATGGTTGGGCAAACGTTTTTTGTTGATAATATTTGGTTTTAAGAGATGGGCAAACGATTTACTCTCTGATTAGACCGAGGTAAACTTAAAAGCCTTATATTTTCTAAAGTATAAATTTTTTCAAAATTCTAAAGGGTGGGCAAACGTGGGCAAACGATGTTATTGCGATTAAAAAAAAAAAATTTGAAAAAACCGAAATTTTTGATTTTCGAAAATTTTCGAACTTTTTCGAAAATTCATATCTCAAAAACTGGACGTGGGCAAAAAAAACTAATTGGTGGGCAAACATGGGCAAAAAATGGGCAAACGATTCCAGCTTTCAAATTTCAAAAATTCGATTTTTCCGACCCCAGCTTCTTTGAGCT	.	PASS	SVTYPE=INS;END=14056545;FAMILY=FB|NOF;STRANDS=-;SUPPORT_TYPE=both_sides;RE=24;AF=1.0;TSD_LEN=nan;TSD_SEQ=None	GT:DR:DV	0/1:24:52
chr3L	14084850	263	N	TGTTCACACATGAACACGAATATATTTAAAGACTTACAATTTTGGGCTCCGTTCATATCTTATGTAAATGAATCGAGAGCGATAAATTATATTTAGGATTTTGTTATCTAAGGCGACATGGGTGCATTGCTCAAAAACATGTAATTTAAGTGCACACTACATGAGTCAGTCACTTGAGATCTTTCCCCGCCTCCTAAAATAGTCCCTTAGTGGGAGACCACAGATAAGGTCCTCGCCGCTCAAGATAGGCAGATGTGCCCGAGCGTGGGACCTCGATAAGGCGGGGACTATTTACTTAGGCCTCTGCGTAGGCCATTTACTTTAAGATGCGATTCTCATGTCACCTATTTAAACCGAAGATATTTCCAAATAAAATCAGTTTCTTACAAAAACTCAACGAGTAAAGTCTTCTTATTTGGGATTTTACATTTGGTCCTTCGAGCCTTTAATCGACTCTGCAGTTTTCCCCCTACCAAAGGTAAGGAACTCAGAGAAAGGCCAGCTCCTTTAAGCATCTTACAGCTAAAGGTAGCAAAAATAAGTGACTCTTGTTTCCCCCTACCAAAGGTAAGGAACAGAGTATAAATATAAAAAGCAAAAGATACAAAAGAATCTTTTATGTTTTAAAACAAGCACCTTATAGTCTATAGCTAAAGGTTGCTTTGTGTACCATTATAAATTGTGGTAAGGCGTGCTTGAGGCCATACATCAGCAATTGTGAAATTAAAAAGTGCATAACAAAAGTGCCTTATAAATGCTCTAATAGCATTAAATCAGCTCATAAATAGAGTGCAGTGTATATGCCATAAGAGCATAAATTAAATAAAAAGTGCCTGAAAACAGTGCCTTATAAATGCTCTAATAGCATTAAATCAGCTCATAAATAGAGTGCAGTGTATATGCCAAAAGAGCATAAATGCCGAAATAAATGGCTAAAAAACAAAAAATCTGACTGGACTACAAAAATAATAAAACGTGCCAAAAAAAAAAAAAAATCATCTTTAAACATCGACGGAGCCTTAAAGAAGAGAAGGAAGTCAAATTCAAAGGAGCCTCTACCAGCAGCAGAAGCAGCAACAACAGCAGCAGCAGAAGCAGCAACAGCAGTAGCAACAGCAGCAACAACAGCAGCAACAGCAGCAGCAACAACAACGACATCAGCTAAGTCAAAACAAGAATTTTCTGTTTATCCAAACACACATATATATATAAATACATATAAAATACATATACACGTACTATATATATTAAGAAATTACAAAAAATTTTCAAAATGATGTCAGAAAAGACTATTCAATTCCTTAAGAAGCAGTCCGAAATTATTTTGGAAATTAGAAAGTTGGAAGTAAAACCAACATTAACAGATGTAGAAATTCTAAAATTAAATGAGCTTCAAAAATGTTTCATTGCTAATCATAGCAATTTGTTAAAGATCGGCGTTGTCGATCATGAATATTTTAACGCGAAGCAGTATGATTTAATAATGATGGTGTTAGAAAAAATTAAAAATAAAAATGAAAAAATTAAGGGCGAGTCGGTAGAAAACACTTTCCCTAAATCAAACACTGTCCCTAAATCAAACCCTCCCCCTACATTAAACCTTGAAATGCGTGGTCACCCTGAAAAAGAGGGTATAGCACAAAACAACGCTTTAAAAAGTAGAGCAGGCATTTCGTAATAATGTTGGCCAATTTCGAGTATATCTAGAAGATACGTCTAAACTAATAGACAGTAGTCCAGATTTCCTTAAAATAAGGAAAAATAAAATTGAATTTTATGGCATAAAATAGATAACCTGATTGAACAGGTGAATAGTCATTTTGAGAGTTCGCTATTCGAAGAAGAAATTAGCGAACTTGAATTTGACAAACAAAATATTCTTACAGCCATTAATAGTCGACTCAGTGGCACAATAAATAAAGCTGAAATGTCGACGGTTGTTAAGGCGGAGGAGTTACCAACCCTGCCTAAAATACAGATTCCCACCTTCTTTGGTGATTCCAAAGAATGGGATCTTTTTAATGAACTCTTTACAGAGCTCATACATGTGAGAGAGGATCTCAGTCCTTCTCTCAAATTTAATTATCTAAAGTCAGCATTAAAAGGAGAAGCCAGAAATGTGGTTACTCATTTACTGCTCGGCTCTGGAGAAAATTATGAAGCCACTTGGGAGTTTTTGACCAAGCGATATGAGAATAAAAGAAACATATTCTCAGATCATATGAATAGGCTTATGGATATGCCAAATTTAAATTTAGAATCCAATAAGCAAATAAAGACATTTATTGACACGATTAACGAGTCAATTTATATTATAAAATTAAAGGCACAATTACCAGAAGATGTGGATGCAATTTTCGCTCACATAATTCTTCGGAAATTCAATAAAGAATCACTCAATTTATATGAAAGCCATGTTAAAAAGACAAAAGAAATACAGGCACTTTCTGATGTCATGGACTTTTTAGAGCAAAGGCTCAATTCTATATCATCATTCTCACAGGAAGTAAAACCTGTAAAGAAAATGATTAATAATAACAAGAATAAAAATTATAGTGACAATTGTGCATATTGCAAACTACCAGGGCATTATTTAATTCAATGCCATAAATTTAAAATAATGAATCCAGCAGAACGGTCTGACTGGGTAAGAAAAAATGGGATTTGCCTAAGATGTCTGAGGCATCCGTTTGGTAAAAAATGTATAAGCGAGCAGCTTTGTTCGACTTGTCGTAAACCTCACCACACGTTACTTCACTTTGCAGGTCATAATCCAGAAAAAGTGAATACGTGTAGAACAACAGGTCAAGCCTTGTTGGCCACGGCCTTGATTCAAGTAAAGTCGAGGTATGGAGGCTTTGAACAATTAAGAGCATTGATTGATAGTGGCTCTCAAAGCACAATTATTTCAGAAGAGTCTGCACAGATTCTAAAATTGAAAAAATTTCGGTCTCATACTGAAATAAGTGGAGTATCTTCCACAGGAACGTGCATCTCCAAGCACAAAGCGGTTATTTCGATAAGAAATTCTCCGAAAAATTTAGAAATTGAAGCAATTATTCTCCCAAAACTTATGAAGGCACTTCCAGTCAACACGATTAATGTTGATCAGAAAAATGGAAGAACTTTAAATTAGCCGACCCCGATTTTAATAAACCGGGTCGCATTGATTTAATCATTGGAGCAGACGTATATACTCACATTCTGCAAAATGGAGTTATAAAAATAGACGGTCTCCTTGGGCAAAAAACTGATTTCGGGTGGATAGTTTCTGGATGTAAAAAATCCAAAGGAAAAGAAACCATTGTAGCCACAACAATAGAAATAAAAGAGTTAGATCGCTACTGGGAAGTGGAAGAAGAAGAAAAAGATGATATCGAGTCTGAAATCTGTGAAAATAAATTTATCAAAACGACAAAAAAAGATTCAGATGGGCGATACATTGTGTCAATTCCATTCAAGGAGGATGTCACCTTAGGAGATTCAAAGAAAACAAGCGATAGCTCGTTACATGAATCTGGAGAAAAAACTAAAAAGAAATGGAAAACTTAAGGTTGACTACACTAAATTCATGAATGAATACATGGATTTAGGACACATGATTGAAGTGAGTGATGAAGGCAAATATTTTTTACCGCACCAGGCAGTGATTAGAGATTCAAGCCTTACGACCAAATTGAGAGTAGTTTTTGATGCTTCAGCAAAAACTACGAATAACAAAAGTTTGAACGACATAATGTGGGTTGGGCCACGAGTTCAAAAAGATATTTTTGACATTATTATTAAATGGAGAAAATGGGAATTTGTTGTTTCGGCAGACATTGAAAAGATGTACCGACAAATTAAAATAGATAATAATGATCAAAAATATCAATATATTTTATGGAGAAATTCTCCAAAAGAAAAAATTAAAACATATAAATTAACCACAGTCACTTACGGAACTGCATCTGCACCATATTTGGCTACCAGGGTTCTGGTAGATATTGCAGATAAATGTAAAAACCAAGTTATTAGTGCAATAATTAGGAATGATTTCTATATGGATGACCTAATGACTGGAGCTGATTCGGTAGAAGAAGCTAATAAATTAATAACATTAATTCCCCATGAATTGCAGAAAGTTGGATTCAACTTAAGGAAATGGATTTCCAACAATTCCAAAATATTAACCACTGTGGAGGACACAGGGGACAATAAGGTTCTCAATATTATCGAAAATGAATGTGTTAAAACTTTAGGACTAAAATGGGAACCTCAAAAGGATTTATTTAAGTTCAGCGTAAATTGTAATGATGAATCAAAAAATATAAATAAGCGCGTTGTGTTATCAACGCTAGCAAAAATATTTGATCCGTTAGGATGGTTGGCACCAGTCACGGTTTCAGGAAAACTTTTTATTCAAAAACTTTGGATAAATAAAAGTGAATGGGATCAGGAATTATCCATAGAAGATAAAAATTATTGGGAAAAATATAAAGAAAATTTATTATTGTTAGAGAATATTCGAATCCCAAGGTGGATTAATTCAAACAGTTCTTCAGTCATTCAGATTCACGGATTTGCGGACGCCTCCGAAAAAGCATATGCTGCAGTAGTCTATGCTAAAGTAGGACCTCATGTTAATATAATAGCTAGCAAAAGTAGAGTCAACCCTATAAAAAATAGGAAGACAATTCCCAAACTCGAGCTGTGTGCAGCTCACCTGCTTAGTGAATTAATCCAAAGACTAAAAAGATCAATTGACAATATAATGGAGATCTATGCTTGGAGTGATTCCACGATTACCTTAGCATGGATTAACAGTGGTCAAAGTAAGATCAAATTTATAAAAAGAAGAACGGATGACATTCGGAAATTAAAAAATACTGAATGGAATCATGTTAAGTCAGAGGATAATCCAGCAGATTTAGCATCCAGGGGAGTGGATTCTAACCAGTTGATCAACTGTGATTTTTGGTGGAAAGGTCCGAAATGGCTAGCAGACCCAAAAGAACTTTGGCCTCGGCAGCAGTCTGTAGAAGAACCTGTCTTAATAAATACGGTATTAAATGACAAAATAGATGATCCTATTTACGAATTAATAGAAAGGTATTCCAGTATAGAAAAACTTATACGTATAATAGCATACATAAATAGATTCGTGCAGATGAAAACAAGAAATAAAGCCTATTCATCAATTATTTCAGTAAAGGAGATAAGAATAGCGGAAACAGTTGTTATTAAGAAACAACAAGAATACCAGTTTAGGCAAGAGATAAAGTGCCTTAAAATCAAAAAGGAAATCAAGACAAATAATAAATATTGTCATTGAATCCATTTTTGGACAAGGATGGGGTTCTAAGAGTTGGAGGAAGATTGCAAAATTCCAATGCAGAATTTAATGTTAAACATCCAATCATTTTAGAAAAATGCCACCTAACAAGCTTATTAATAAAAAATGCTCATAAGGAAACATTGCATGGAGGGATAAACCTAATGCGAAACTATATCCAAAGAAAGTATTGGATTTTCGGGTTGAAAAATTCGTTGAAAAAGTATTTAAGAGAATGTGTAACGTGTGCAAGGTATAAACAAAATACAGCTCAGCAAATAATGGGTAACTTGCCAAAATATAGAGTGACGATGACATTCCCGTTTCTTAATACTGGAATAGATTACGCAGGTCCTTATTATGTTAAATGTTCAAAAAATCGTGGCCAAAAAACATTTAAAGGATACGTTGCTGTATTCGTTTGCATGGCCACCAAAGCCATACACTTAGAAATGGTAAGCGATCTAACTTCAGACGCATTTTTAGCAGCACTCAAAAGATTTATTGCTAGACGGGGAAAATGTTCCAATATCTATTCAGACAACGGAACAAATTTTGTAGGAGCTGCAAGAAAATTAGATCAAGAGTTATTTAATGCAATACAAGAAAATATAACGATTGCAGCGCAGCTTGAAAAGGACAGGATTGATTGGCATTTTATTCCCCCGGCAGGACCTCACTTCGGAGGTATTTGGGAAGCTGGAGTTAAGTCAATGAAATACCATTTAAAGCGTATAATCGGCGACACTATTTTGACTTACGAAGAAATGTCAACTCTTTTATGTCAAATAGAAGCATGCTTAAATTCAAGGCCATTATACACTATAGTTAGTGAGAAGGACCAACAAGAAGTTTTAACACCAGGTCATTTTTTAATTGGAAGACCACCTTTAGAAATAGTCGAACCAATGGAAGATGAAAAAATCGGAAATTTGGATAGGTGGAGACTTATCCAAAAATGAAGAAAGATTTCTGGGTTAAGTGGAAAAGTGAATATTTGCATACGCTCCAGCAAAGGAATAAATGGAAAAAGGAAATTCCTAATATAGAAGAAGGGCAAATAGTTTTATTAAAGGATGAGAATTGTCATCCTGCAAGATGGCCTTTAGGAAAGGTGGAAAAGGTGCATAAGGGGAATGATGATAAGGTCCGAGTGGCTAAAGTAAAGATGCAGGAAGGATATATCACTAGACCCATTACTAAAATTTGTCCCTTGGAAGGAATAAAGTCTGTTGACAAAAATGAGGCTGACCAAGAGCCAAAAAGACGAACTAGAGCGACATCGGGAATGTCCAAGATCGGAATCATTATGGCAATGTTGTTGTTTGTGTTAAGTTGTCAAGTTTCTAGCGCATTACCTAAAGATATAGCACCAAGATATTCTATAGACAAAATAAATAAAACCTCAGCAATATATCTAGACCCGCTAGGAGATGTTGAGATTGTGAGTACTTCTTGGAATTTGGTTATCTATTATAAAATGGATCCATATTTTAAAATGTTAACAAAGGGTAATGCGCTTATACAAAGTATGAGGAAAGTTTGCGAAAGACTTCATAGCTTTGAAGAGCAATGTAGTCTAGTCTTAGATAATATGCAAAGTCAGTTATCGGAACTTGAAGAAAACAATAAATTGTTTATGATACAGTCTAGATCTAGAAGCAAGCGTGCTCCTTTCGAATTTATGGGTTCCTTGTATCATATTTTATTTGGTATAATGGATGAAGATGATAGAGAGCAATTAGAAGAAAATATGAAGAATTTGTTAGATAACCAGAACAACCTTGATAAACTAATTCAAAAACAAACATCTGTGGTTGATTCAACTTCTAATCTATTAAAGAGAACAACAGAAGATGTTAACTCCAATTTTAGAAGTATGCAAATAAGAATTGAGAACATGACAGAAGTTCTTAAAGAAAATTATTATGTTAAGGTTCCTGCGAATTCAAAAGTCCGTCTGCAATGTACTGGCTCTCAAATTGAATTGTTTGATTTGCCTCAGCAAGGAGTTTTAAGCATTGCGCCATATTGTACGGCAAGAACCGACGATAAAATTCTAGTTGCCCACCATAACATTCAGTCCGAAAGTGAAGAATTATTATCAACACCTTATATAGGAGAAGTTAGTGAAGCGCCGAAGATTATTTGGGATCCGCTGAAACTATCAATATTAAATCATACTGAGGAATTTGAACGATTGAATAATGAAATTAAATTTATGAAAGAGAACCATCAAAATTGAAAGATTTACATTTCCATCATATTTCCGGACATGCTGGATTAATTATTGCTTTAATACTAATGATAGTATTAATAATATATTTCATACGGAAATGTACTGTGCAACAAAGAATGCAAGCAATAACCTTTGCAGGTCCGTTGCCAGTACTATAAATATCAATAGTAAATAAACAATAAAATAATATAACAAATAAAAATATACAGTCCACTATATCGTTGTTTAATAGAAAATGTACTTCTACATAGAAAAAGCAAAATGTTTAAAATAAGTTAATTGAGTACAAATTGTTGAATTAAAAATAATATAAACCATAATTGTAATCCAATAAAATTAAAAGCCAGAAAAACTAGGCCCATTGAAATCTTAGTTGCAAAATAAATGAACATATATCAAATAAATACAGTCCACTACTGTTATAAATGCAACTAATATACTAATGTACATCTCAGCTTTGCTGGCCCTTTGGCAGAATGTTCACACATGAACACGAATATATTTAAAGACTTACAATTTTGGGCTCCGTTCATATCTTATGTAAATGAATCGAGAGCGATAAATTATATTTAGGATTTTGTTATCTAAGGCGACATGGGTGCATTGCTCAAAAACATGTAATTTAAGTGCACACTACATGAGTCAGTCACTTGAGATCTTTCCCCGCCTCCTAAAATAGTCCCTTAGTGGGAGACCACAGATAAGGTCCTCGCCGCTCAAGATAGGCAGATGTGCCCGAGCGTGGGACCTCGATAAGGCGGGGACTATTTACTTAGGCCTCTGCGTAGGCCATTTACTTTAAGATGCGATTCTCATGTCACCTATTTAAACCGAAGATATTTCCAAATAAAATCAGTTTCTTACAAAAACTCAACGAGTAAAGTCTTCTTATTTGGGATTTTACA	.	PASS	SVTYPE=INS;END=14084853;FAMILY=roo;STRANDS=+;SUPPORT_TYPE=both_sides;RE=29;AF=0.988;TSD_LEN=nan;TSD_SEQ=None	GT:DR:DV	0/1:29:27
chr3L	14817433	264	N	TGTAGTATGTGCCTATGCAATATTAAGAACAATTAAATAAAATAGCATATTAACTTATGGCAGCACTTTGTTGCTATGTTTATGTTTATGTTTATGCACGCAGTTAGGCCAGGGCGGATGTAACATGATCACCCACTCGAAGGCCACAAAGTATAAGTGCATTGCCCACTCGAAGGCAAAAAGTATAAGTGCATGGTCAGCATTCACACGCCGACCAAATACATATTACATACGTACATACATATCTCGCTCTCCCGATAAGCCTAGATATATAAGATATACATAAGAACGCCGCTCCGCTGCTGGCGTACCCGGCAGCGCAGCTACGCGGATTAGCCTAAGTCCAAATATATTCAAAACTGTAAAATCGGAGAGACTCTGTAGACGTTGAGCTGACAGAACCATTTCTGCCTACTCTAAAATCAAAAGAAGAAATTGAATAAATATATGTCAGCCCGACGGCTGCCTTCAACTTAAAACGGACTTGTGTTCTTAATTGGAGTCTCATCATTACA	.	PASS	SVTYPE=INS;END=14817434;FAMILY=412;STRANDS=-;SUPPORT_TYPE=both_sides;RE=64;AF=0.978;TSD_LEN=2.0;TSD_SEQ=GT	GT:DR:DV	0/1:64:69
chr3L	14859390	265	N	TGTTTGGGAACGAGACACCCTGTATACGCGAACAAGTCACCCTTTATCTTTATTTACATTCTTATTTGTCTGCAGCTTCAGCGGAGCTTATCAGCGGAATCAATGTAAGCATCGCACCGCTGTAATTGTCCGCGAGCTTGCCCAGTACTTTTCCAAACTTCTAACTCCCTTCTAACTGTAACTTGTTTACGTCTTATGCTAGACTAATCGTATGGCGTGATTACAGCCAAAGCTGAAGTCAGTCACAATTTTGATCTGCGAGAAAACGTACGCATCGGTGTCGAAATAATTAATATTAAGTGTCTGAACTTAACCAATAAATGAAAATTAACAGTAACACTGGCGGTTTTATTTATAAACATAAAAATTGGTCCTTCGAGCCGGATAACCGGAAGTGCGTTTCGTTCGGGCATTTGATTTTGATTATTGGCCTTTTGGCAAACGATAATCTATAGATTCCTACATCGTGTAGAATCGTTCCCTTCTTTCGACCACCATGCGGAGTGTGATTCAACAACGGGGCTTCTGCAAAAGCCAAATTACTCGTGCGCATAATAATGCCTTAAAATTTGTTGATGACATTCAATCAGTGCAAACAATAGTTGTCCGCCTGGCGCAACTACAGGAAAATTATTTGCGGTTCGTACGGCTATCGGAAGAGCTGTATGCATTTAAATCGGAAGCCGATTGGGAGAACCCTGACGAGGATTTTGACGCATATGAGGACAAACATTATGCTACACACGCTATTCTCAGCAATACTTTGGAGGAGTTGAGACGGGATGTCACCTCAAACAGTATTGATGCCACAGTTCAAGCCGCAGGCACACCCCAGAGAAGTCATGTCGATTTTCAGTTCGAGAGAATTAAACTTCCGACTTTTTCTGGAAATTATGAGGACTGGAAACATTTTTCGGACATGTTTATTGGATCGATTGCTTCCAATTCGAGCCTGACGGATTGCCAACGATTTCATTATTTAAAATCGTACCTTGCCGGAGACGCGCTTGCATTAGTTAAACATATTCCAGTTACTAATGACAACTATCGGGAAGCATGGGAGCGGCTGGAACAGCGATATAACAAACAATCGCTAATTATTCGATCGTTCTTAAACAGTTTCATGAGCCTTCCGAGTGCTATAAATTCAAATATCGGCACAGTGCGGAAAATTGCCGATGGTGCAGACGAAGTTATTCGTGGTCTACGAGCTCTTAATTGCGAAGAGAGGGATCCCTGGCTAATTTTCATTCTACTTTCAAAATTAGATAGCGATACCCGCCAAGCCTGGGCTCAGTGCGCAGAATCCGAGGAAAAAGGTGTGACCATCAACCGATTCTTGAAATTTCTCACATCACGCTGCGATACGTTGGAGGCTTTTGAATTAACTCGATCAACCCAAGCTCGACGCGCAGCTACCACGCACCACGCAGACACGCATCCAAGACGGGAAGAGCCGAAGTGCACATCGTGCCAGCAGAATCACCAACTGTTTAAGTGTCCTCAATTCATCGCACTCGACATTGCATCTCGCCGAGACTTCCTCAAATCAAGAAAGCTCTGTTTCAATTGCCTCAGCCCGGCTCATATGGTGGGCAACTGTACATCGAGGCATACTTGTCGGATCTGCCGCCGCAAGCATCATACTTTGGTTCATGGCTCGTCGCAGCCAATTCAAAATGGCAACAACATTGACACAGCAAGTGTTGACAGCCGCGATCGACCAGCAGTCTCACATGCGGGATCTACAATTGGCCACAATCAACCGCTAGCTCGAGAAGGTCATCGCTTGGGAAGCGAGACTCCCGCGGAAAACAACTTTACGCATCATACTCTGGAGAATATTCCGGCGGCTGGTTCTCAGACTCTGTTGCCAACCATCCTTGCTGACGTCATCGACGCCTGGGGAAACACTACAACCTGCAGGCTGCTCCTGGACACTGGATCTACAATAACCTTGGCATCGGAATCATTTGTTCAGCGAATAGGCGTGCGTCGAACGCACGCACGGATTTCTATTCTCGGTCTCGCCGCCAACAGCGCGGGCGTTACCCGAGGACGCGCACATATCAAGCTGCGCTCTCGTCATTCGGGCCAAACTGTCGAATTGGTCTCGTTCATTCTCACCTCGCTGACGTCATCACTTCCTGCCCAAGTTATTGACACCTCATCCTCTACGTGGAGGCAAATCTGCGAGCTTCCTTTGGCAGACCCAACGTTCTGCACACCTGGAGCAATCGATGTCATTGTTGGATCGGATCAACTTTGGTCTCTATACACAGGAGATCGGAAACACTTTGGTAACGACTTTCCTATCGCTCTCAATACTGTATTTGGTTGGATTCTTGCAGGCTCTTACTCTGCATTCGATGATCACCCTACTTCTGCGGTTACTCATCACGCGGACCTAGACATGATGGTTCGTTCATTCATGGAGATGGACAGCATTCAGCCTAACCAGGCTCTCCTGGACGCCAGCGATCCCACAGAGCGTCATTTTGCTGCCACACACAAGCGCTCGACGGACGGGGTGTACGTCGTCGAGTATCCCTTCAAGGAAAAGGCACCGCCTATTGATTCGACCTTGCCACAGGCCATCAATCGCTTCTTCTCGCTGGAACGCAAATTTCGTCGGTATCCAGAATTGAAGCAGCAGTACGAAGCTTTCCTGGACGACTACTTGCAACGTGGACATATGGAAAAACTGACCTCGGCTCAGGTTGAAGAGTCCCCAGACACCTGCTTCTATTTGCCGCACCACGCTGTCATCAAACTGGACAGTCTGACTACCAAATGTCGTGTAGTTTTTGATGGATCAGGAAAAGACAGCTCTGGAGTATCGCTCAATGACAGACTACATATTGGTCCACCGATTCAACGCGATCTTTTTGGCGTTTGTCTACGCTTCCGGCAGCACCAATATGTTTTATGTGCAGATGTCGAAAAGATGTTTCGAGGCATTAAAGTCTTTAAGCCACACACCAATTTTCAGCGCATTGTTTGGCGCACGACTGAGAATGAACCTCTGCTTCATTTTCGCCTGCTGACGGTTACCTACGGATTGGCACCGTCACCATTTCTGGCTGTTCGAGTTCTAAAGCAACTTGCCGACGATCATGGCCATGAATACCCTGCAGCAGCTCACGCTCTTCTGCACGATGCCTATGTGGACGATATCCCGACAGGCGCCAACACATTCGAGGAGCTTATGATTCTCAAGGACGAGCTTATAGCCCTCTTGGATAAGGGAAAATTCAAGCTACGCAAATGGAGTTCTAATAGTTGGCGTCTTCTGAAATCATTACCAGAGGAAGATAGATGTTTTGAACCTATCCAGCTCCTCAACAAATCAGCTGCGGATTCACCTGTCAAAGTTCTTGGTATCCAATGGAACCCTGGGAAGGACGTCCTGTATCTCAACCTAAAGGGATGCGATGCGACCATTTCTCCGACGAAAAGAGAACTCTTGTCTCAGCTATCAAGAATTTATGATCCGCTTGGACTGGTAGCGCCGGTCACAGTTCTACTCAAGCTAATCTTCCAAGAAAGCTGGACAAGTGTCCTGCAGTGGGACGACCCCATACCTGAAAGTCTACGTACGCGCTGGAGAGCCTTAGTAGAGGATTTGCCAGCACTTACGCAATGCCAAGTACCACGGTATATTGCGTCACCATTTCGAGATGTTCAACTACACGGATTCGCCGACGCATCCTCGCACGCCTACGGTGCGGTAGTTTACGCTCGAGTTGCAGTTGGATGCAGCTTTCAAGTAACTCTGGTTGCCGCCAAAACACGGGTGGCCCCGATCAAGCCCGTATCAATTCCACGTTTGGAGCTAAACGCTGCGTTACTTCTATCTCGATTGCTTTCTATTGTCAAAACATCACTAACAATTCCTCTTTTCAGCACGAGCTGCTGGACAGATTCAGAAATTGTGCTACACTGGCTTTCAGCTCCCCCTCGACGGTGGAACACCTACGTCTGCAACCGAACTTCTGAGATATTGAGCGACTTTCCCCGTAGCTGCTGGAACCATGTTCGCACGGAAGACAATCCTGCAGATTGTGCTTCCCGAGGACTTCATCCGTCAAAGCTTCTGGAGCATCGACTGTGGTGGAAAGGTCCGTCTTGGCTGGCCACACCCACCTCTGAGTGGCCACCTTCTACAAGCAAGTTCAGCGTATCTTCAAGTTTCGATGTCAACACCGAAGAACGAGCCATAAAGCCCACGACTCTACATAACTTTCCTGATGAAAGTATACACGAGTTACTCATCCACAAATTCTCAACCTGGACGCGTCTTATAAGGGTATCTAGCTACTGTCATCGCTTTATTCACACTCTTCGATCCCATCATAGGAATTCGGCACCATTCCTTACGTCTGAAGAGTTGCTGGACGCACAGCGCCGACTTATTCGACATGTGCAACAAAAATCCTTTGCCAGAGAATATGAGCAGCTAGAGAATCGACGCCAGCTTAACGCTAAATCGCATCTTATCCGGTTTTCTCCGTTTCTGGATGATTATGGAGTAATGCGAGTCGGTGGGAGAATCGAGCAATCTACACTCAACTATAACGCCAAGCACCCGATTCTGATACCTAAAGATACACCACTAGCTGGACTCCTGGTTCGACATTTTCATGTCTCCTATCTGCACACTGGAGTTGATGCAACGTTCACCAATCTTCGTCAGCAGTACTGGATTCTGGGAGCCCGCAATCTCGTCAGAAAGGCAGTCTTCCAATGCAAATCCTGTTTTCTTCAACGAAAGGGCACAAGCAACCAGATCATGGGAGAGCTACCAATTCCTCGAGTTCAAGCTAGCCGCTGCTTTCAACACACAGGGCTGGACTACGCTGGACCGATCGCAATCAAGGAATCAAAGGGAAGAACTCCACGCATCGGAAAGGCATGGTTTTCTATTTTCGTGTGTCTCACTACAAAGGCACTTCACATCGAGGTTGTTAGTGAGCTAACTACACAGGCTTTCATCGCAGCCTTTCAACGATTCATTGCCCGCCGAGCGAAGCCTACTGACCTGTATTCGGATAATGGAACAACATTTCATGGAGGCAAGAAAACTTTGGAGGACATGAGACGTCTGGCCATTCAACAAGCCAAAGATGAGGAACTAGCAGGATTCTTTGCCAATGAAGGGATTTCTTGGCACTTTATACCCCCGTCTGCTCCACATTTTGGAGGGATGTGGGAAGCTGGAGTTCGCTCAATTAAACTCCATATGAAACGAATACTTGGATCAAAGGCTTTAACGTTTGAGGAGCTCTCTACTGTCCTGACCCAAATTGAAGCTATCCTGAATTCACGCCCGCTGTGCCCAACTGGGGATAATTCTTTGGATCCACTGACGCCTGCTCATTTTTTGACTGGATCTCCGTATACTGCATTGCCTGAACCCTGTCGTCTGGATATGCAAGTCAATCGATTGGAGAGGTGGAATCAGCTGCAAGCCATGGTTCAAGGCTTTTGGAAAAGGTGGCATATGGAATACCTGACATCTCTTCATGAGCGGACAAAGTGGCATCTGGAAACCGAGAATCTGAAGATCGACACACTGGTAGTACTCAAGGAGCCCAATCTACCGCCCTCTAAATGGATTCTTGGCCGCATCACAGCAGTGCACGCAGGAATCGACAACAAGGTCCGAGTCGTTACAGTGAAGACTGCTCACGGATTATACAAACGCCCAATTGCCAAAATCGCTGTACTGCCTCTGTACTGCTGAACAACCGTTCAGGGGGGCCGGTATGTTTGGGAACGAGACACCCTGTATACGCGAACAAGTCACCCTTTATCTTTATTTACATTCTTATTTGTCTGCAGCTTCAGCGGAGCTTATCAGCGGAATCAATGTAAGCATCGCACCGCTGTAATTGTCCGCGAGCTTGCCCAGTACTTTTCCAAACTTCTAACTCCCTTCTAACTGTAACTTGTTTACGTCTTATGCTAGACTAATCGTATGGCGTGATTACAGCCAAAGCTGAAGTCAGTCACAATTTTGATCTGCGAGAAAACGTACGCATCGGTGTCGAAATAATTAATATTAAGTGTCTGAACTTAACCAATAAATGAAAATTAACAGTAACACTGGCGGTTTTATTTATAAACA	.	PASS	SVTYPE=INS;END=14859393;FAMILY=3S18;STRANDS=+;SUPPORT_TYPE=both_sides;RE=20;AF=1.0;TSD_LEN=4.0;TSD_SEQ=TCTT	GT:DR:DV	0/1:20:37
chr3L	15437079	266	N	TGTTCACACATGAACACGAATATATTTAAAGACTTACAATTTTGGGCTCCGTTCATATCTTATGTAAATGAATCGAGAGCGATAAATTATATTTAGGATTTTTGTTATCTAAGGCGACATGGGTGCATTGCTCAAAAACATGTAATTTAAGTGCACACTACATGAGTCAGTCACTTGAGATCGTTCCCCGCCTCCTAAAATAGTCCCTTAGTGGGAGACCACAGATAAGGTCCTCGCCGCTCAAGATAGGCAGATGTGCCCGAGCGTGGGACCTCGATAAGGCGGGGACTATTTACTTAGGCCTCTGCGTAGGCCATTTACTTTAAGATGCGATTCTCATGTCACCTATTTAAACCGAAGATATTTCCAAATAAAATCAGTTTCTTACAAAAACTCAACGAGTAAAGTCTTCTTATTTGGGATTTTACATTTGGTCAATCGAGCCTTTAATCGACTCTGCAGTTTCCCCCTACCAAAGGTAAGGAACTCAGAGAAAGGCCAGCTCCTTTAAGCATCTTACAGCTAAAGGTAGCAAAAATAAGTGACTCTTGTTTCCCCCTACCAAAGGTAAGGAACAGAGTATAAATATAAAAAGCAAAAGATACAAAAGAATCTTTTATGTTTTAAAACAAGCACCTTATAGTCTATAGCTAAAGGTTGCTTTGTGTACCATTATAAATTGTGGTAAGGCGTGCTTGAGGCCATACATCAGCAATTGTGAAATTAAAAAGTGCATAACAAAAGTGCCTTATAAATGCTCTAATAGCATTAAATCAGCTCATAAATAGAGTGCAGTGTATATGCCAAAAGAGCATAAATGCCGAAATAAATGGCTAAAAAACAAAAAATCTGACTGGACTACAAAAATAATAAAACGTGCCAAAAAAAAAAAAAAAAAAATCATCTTTAAACATCGACGGAGCCTTAAAGAAGAGAAGGAAGTCAAATTCAAAGGAGCCTCTACCAGCAGCAGAAGCAGCAACAACAGCAGCAGCAGAAGCAGCAACAGCAGTAGCAACAGCAGCAACAACAGCAGCAACAGCAGCAGCAACAACAACGACATCAGCTAAGTCAAAACAAGAATTTTCTGTTTATCCAAACACACATATATATATAAATACATATAAAATACATATACACGTACTATATATATTAAGAAATTACAAAAAATTTTCAAAATGATGTCAGAAAAGACTATTCAATTCCTTAAGAAGCAGTCCGAAATTATTTTGGAAATTAGAAAGTTGGAAGTAAAACCAACATTAACAGATGTAGAAATTCTAAAATTAAATGAGCTTCAAAAATGTTTCATTGCTAATCATAGCAATTTGTTAAAGATCGGCGTTGTCGATCATGAATATTTTAACGCGAAGCAGTATGATTTAATAATGATGGTGTTAGAAAAAATTAAAAATAAAAATGAAAAAATTAAGGGCGAGTCGGTAGAAAACACTTTCCCTAAATCAAACACTGTCCCTAAATCAAACCCTCCCCCTACATTAAACCTTGAAATGCGTGGTCACCCTGAAAAAGAGGGTATAGCACAAAACAACGCTTTAAAAGTAGAGCAGGCATTTCGTAATAATGTTGGCCAATTTCGAGTATATCTAGAAGATACGTCTAAACTAATAGACAGTAGTCCAGATTTCCTTAAAATAAGGAAAAATAAAATTGAATTTTTATGGCATAAAATAGATAACCTGATTGAACAGGTGAATAGTCATTTTGAGAGTTCGCTATTCGAAGAAGAAATTAGCGAACTTGAATTTGACAAACAAAATATTCTTACAGCCATTAATAGTCGACTCAGTGGCACAATAAATAAAGCTGAAATGTCGACGGTTGTTAAGGCGGAGGAGTTACCAACCCTGCCTAAAATACAGATTCCCACCTTCTTTGGTGATTCCAAAGAATGGGATCTTTTAATGAACTCTTTACAGAGCTCATAACATGTGAGAGAGGATCTCAGTCCTTCTCTCAAATTTAATTATCTAAGTCAGCATTAAAAGGAGAAGCCAGAAATGTGGTTACTCATTTACTGCTCGGCTCTGGAGAAAATTATGAAGCCACTTGGGAGTTTTTGACCAAGCGATATGAGAATAAAAGAAACATATTCTCAGATCATATGAATAGGCTTATGGATATGCCAAATTTAAATTTAGAATCCAATAAGCAAATAAAGACATTTATTGACACGATTAACGAGTCAATTTATATTATAAAATTAAAGGCACAATTACCAGAAGATGTGGATGCAATTTTCGCTCACATAATTCTTCGGAAATTCAATAAAGAATCACTCAATTTATATGAAAGCCATGTTAAAAAGACAAAAGAAATACAGGCACTTTCTGATGTCATGGACTTTTTAGAGCAAAGGCTCAATTCTATATCATCATTCTCACAGGAAGTAAAACCTGTAAAGAAAATGATTAATAATAACAAGAATAAAAATTATAGTGACAATTGTGCATATTGCAAACTACCAGGGCATTATTTAATTCAATGCCATAAATTTAAAATAATGAATCCAGCAGAACGGTCTGACTGGGTAAGAAAAAATGGGATTTGCCTAAGATGTCTGAGGCATCCGTTTGGTAAAAAATGTATAAGCGAGCAGCTTTGTTCGACTTGTCGTAAACCTCACCACACGTTACTTCACTTTGCAGGTCATAATCCAGAAAAAGTGAATACGTGTAGAACAACAGGTCAAGCCTTGTTGGCCACGGCCTTGATTCAAGTAAAGTCGAGGTATGGAGGCTTTGAACAATTAAGAGCATTGATTGATAGTGGCTCTCAAAGCACAATTATTTCAGAAGAGTCTGCACAGATTCTAAAATTGAAAAAATTTCGGTCTCATACTGAAATAAGTGGAGTATCTTCCACAGGAACGTGCATCTCCAAGCACAAAGCGGTTATTTCGATAAGAAATTCTCCGAAAAATTTAGAAATTGAAAGCAATTATTCTCCCAAAACTTATGAAGGCACTTCCAGTCAACACGATTAATGTTGATCAGAAAAAATGGAAGAACTTTAAATTAGCCGACCCCGATTTTAATAAACCGGGTCGCATTGATTTAATCATTGGAGCAGACGTATATACTCACATTCTGCAAAATGGAGTTATAAAAATAGACGGTCTCCTTGGGCAAAAAACTGATTTCGGGTGGATAGTTTCTGGATGTAAAAAATCCAAAGGAAAAGAAACCATTGTAGCCACAACAATAGAAATAAAAGAGTTAGATCGCTACTGGGAAGTGGAAGAAGAAGAAAAAGATGATATCGAGTCTGAAATCTGTGAAAATAAATTTATCAAAACGACAAAAAAAGATTCAGATGGGCGATACATTGTGTCAATTCCATTCAAGGAGGATGTCACCTTAGGAGATTCAAAGAAACAAGCGATAGCTCGTTACATGAATCTGGAGAAAAACTAAAAAGAAATGAAAAACTTAAGGTTGACTACACTAAATTCATGAATGAATACATGGATTTAGGACACATGATTGAAGTGAGTGATGAAGGCAAATATTTTTTACCGCACCAGGCCAGTGATTAGAGATTCAAGCCTTACGACCAAATTGAGAGTAGTTTTTGATGCTTCAGCAAAAACTACGAATAACAAAAGTTTTGAACGACATAATGTGGGTTGGGCCACGAGTTCAAAAAGATATTTTTGACATTATTATTAAATGGAGAAAATGGGAATTTGTTGTTTCGGCAGACATTGAAAAGATGTACCGACAAATTAAAATAGATAATAATGATCAAAAATATCAATATATTTTATGGAGAAATTCTCCAAAAGAAAAAATTAAAACATATAAATTAACCACAGTCACTTACGGAAACTGCATCTGCACCATATTTGGCTACCAGGGTTCTGGTAGATATTGCAGATAAATGTAAAAACCAAGTTATTAGTGCAATAATTAGGAATGATTTCTATATGGATGACCTAATGACTGGAGCTGATTCGGTAGAAGAAGCTAATAAATTAATAACATTAATTCCCCATGAATTGCAGAAAGTTGGATTCAACTTTAAGAAATGGATTTCCAACAATTCCAAAATATTAACCACTGTGGAGGACACAGGGACAATAAGGTTCTCAATATTATCGAAAATGAATGTGTTAAAACTTTTAGGACTAAAATGGGAACCTCAAAGGATTTATTTAAGTTCAGCGTAAATTGTAATGATGAATCAAAAAATATAAATAAGCGCGTTGTGTTATCAACGCTAGCAAAAATATTTGATCCGTTAGGATGGTTGGCACCAGTCACGGTTTCAGGAAAACTTTTTATTCAAAAACTTTGGATAAATAAAAGTGAATGGGATCAGGAATTATCCATAGAAGATAAAAATTATTGGGAAAATATAAAGAAAATTTATTATTGTTAGAGAATATTCGAATCCCAAGGTGGATTAATTCAACAGTTCTTCAGTCATTCAGATTCACGGATTTGCGGACGCCTCCGAAAAAGCATATGCTGCAGTAGTCTATGCTAAAGTAGGAACCTCATGTTAATATAATAGCTAGCAAAAGTAGAGTCAACCCTATAAAAAATAGGAAGACAATTCCCAAACTCGAGCTGTGTGCAGCTCACCTGCTTAAGTGAAATTAATCCAAAGACTAAAAGGATCAATTGACCAATATAATGGAGATCTATGCTTGGAGTGATTCCACGATTACCTTAGCATGGATTAACAGTGGTCAAAGTAAGATCAAATTTATAAAAAGAAAGAACGGATGACATTCGGAAATTAAAAATACTGAATGGAATCATGTTAAGTCAGAGGATAATCCAGCAGATTTAGCATCCAGGGGAGTGGATTCTAACCAGTTGATCAACTGTGATTTTTGGTGGAAAGGTCCGAAATGGCTAGCAGACCCAAAAGAACTTTGGCCTCGGCAGCAGTCTGTAGAAGAACCTGTCTTAATAAATACGGTATTAAATGACAAAATAGATGATCCCTATTTACGAATTAATAGAAGGTATTCCAGTATAGGAAAACTTATACGTATAATAGCATACATAAATAGATTCGTGCAGATGAAAACAAGAAATAAGCCTATTCATCAATTATTTCAGTAAAGGAGATAAGAATAGCGGAAACAGTTGTTATTAAGAAACAACAAGAATACCAGTTTAGGCAAGAGATAAAGTGCCTTAAAATCAAAAAGGAAATCAAGACAAATAATAAAATATTGTCATTGAATCCATTTTTGGACAAGGATGGGGTTCTAAGAGTTGGAGGAAGATTGCAAAATTCCAATGCAGAATTTAATGTTAAACATCCAATCATTTAGAAAAATGCACCTAACAAGCTTATTAATAAAAAATGCTCATAAGGAAACATTGCATGGAGGGATAAACCTAATGCGAAACTATATCCAAAGAAAGTATTGGATTTTCGGGTTGAAAAATTCGTTGAAAAAAGTATTTAAGAGAATGTGTAACGTGTGCAAGGTATAAACAAAATACAGCTCAGCAAATAATGGGTAACTTGCCAAAATATAGAGTGACGATGACATTCCCGTTTCTTAATACTGGAATAGATTACGCAGGTCCTTATTATGTTAAATGTTCAAAAAATCGTGGCCAAAAAACATTTAAAGGATACGTTGCTGTATTCGTTTGCATGGCCACCAAAGCCATACACTTAGAAATGGTAAGCGATCTAACTTCAGACGCATTTTTAGCAGCACTCAGAAGATTTATTGCTAGACGGGAAAATGTTCCAATATCTATTCAGACAACGGAACAAATTTTGTAGGAGCTGCAAGAAATTAGATCAAGAGTTATTTAATGCAATACAAGAAAATATAACGATTGCAGCGCAGCTTGAAAAGGACAGATTGATTGGCATTTTATTCCCCCGGCAGGACCTCACTTCGGAGGTATTGGGAAGCTGGAGTTAAGTCAATGAAATACCATTTAAAGCGTATAATCGGCGACACTATTTTGACTTACGAAGAAATGTCAACTCTTTATGTCAAATAGAAGCATGCTTAAATTCAAGGCCATTATACACTATAGTTAGTGAGAAGGACCAACAAGAAGTTTTAACACCAGGTCATTTTTTAATTGGAAGACCACCTTTAGAAATAGTCGAACCAATGGAAGATGAAAAATCGGAAATTTGGATAGGTGGAGACTTATCCAAAAAATGAAGAAAGATTCTGGTTAAGTGGAAAAGTGAATATTGCATACGCTCCAGCAAAGGAATAAATGGAAAAAGGAAATTCCTAATATAGAAGAAGGGCAATAGTTTTATTAAAGGATGAGAATTGTCATCCTGCAAGATGGCCTTTAGGAAAGGTGGAAAAGGTGCATAAGGGGAATGATGATAAGGTCCGAGTGGCTAAAGTAAAGATGCAGGAAGGATATATCACTAGACCCATTACTAAAATTTGTCCCTTGGAAGGAATAAAGTCTGTTGACAAAAATGAGGCTGACCAAGAGCCAAAAAGACGAACTAGAGCGACATCGGGAATGTCCAAGATCGGAATCATTAATGGCAATGTTGTTGTTTGTGTTAAGTTGTCAAGTTTCTAGCGCATTACTAAAGATTATAGCACCAAGATATTCTATAGACAAAATAAATAAAACCTCAGCAATATATCTAGACCCGCTAGGAGATGTTGAGATTGTGAGTACTTCTTGGAATTTGGTTATCTATTATAAAATGGATCCATATTTTAAAATGTTAACAAAGGGTAATGCGCTTATACAAAGTATGAGGAAAGTTTGCGAAAGACTTCATAGCTTTGAAGAGCAATGTAGTCTAGTCTTAGATAATATGCAAAGTCAGTTATCGGAACTTGAAGAAAACAATAAATTGTTTATGATACAGTCTAGATCTAGAAGCAAGCGTGCTCCTTTCGAATTTATGGGTTCCTGTATCATATTTTATTTGGTATAATGGATGAAGATGATAGAGAGCAATTAGAAGAAAATATGAAGAATTTGTTAGATAACCAGAACAACCTTGATAAACTAATTCAAAAACAAACATCTGTGGTTGATCAACTTCTAATCTATTAAAGAGAACAACAGAAGATGTTAACTCCAATTTTAGAAGTATGCAAATAAGAATTGAGAACATGACAGAAGTTCTTAAAGAAAATTATTATGTTATAAGGAATCAATAAAATTCTTTATGATTACGAAACAGCTACACTCATTGATTGAAGAAGGCGAAAAAATTCAAGCAGGCATTATAAGCCTGTTGATTGATATTAACACGGTAGGCTAAATACAAATATTCTCAGGCCAAATCAGCTTAAAAAAGAAATTGCCAAAATTCAGCAGAGTCTTTCGGAGAACCTAGTAATTCCAGGAAAACAGTCAGGTACGGAACTTAAGGAGGTGTATACACTGTTAACAGCCAGGGGTTTATTCATCGACGATAAATTGATCATTAGTGCAAAAGTGCCTCTGTTAGCAGGCATCCATCCAAATTGTTCAGGCTTATTCCGGTGCCAATTCGAAATGAAGATCGGATAATAATGGTGCATACAACGTCCGAATATTTAATTTATAATTTTGAGATAGATTCCTATCACATAATGACGGAAGCCACATTAAATCAATGTCAGAAATGGCAACTAAATAAGAGAATATGCAAAGGAAGTTGGCCCTGGAATTCAGCGAATGATAATGCATGTGAGATTCAGCCTCTAAAGCCAGATAAAGCGGCGAACTGCATCTAATAAAACAGTAGTCGACTCTAAAAGTTACTGGGTAGAGTTAGAAAAGAAAAGTAGTTGGTTGTTTAAGGTTCCTGCGAATTCAAAAGTCCGTCTGCAATGTACTGGCTCTCAAATTGAATTGTTTGATTTGCCTCAGCAAGGAGTTTTAAAGCATTGCGCCATATTGTACGGCAAGAACCGACGATAAAATTCTAGTTGCCCACCATAACATTCAGTCCGAAAGTGAAGAATTATTATCAACACCTTATATAGGAGAAGTTAGTGAAGCGCCGAAGATTATTTGGGATCCGCTGAAACTATCAATATTAAATCATACTGAGGAATTTGAACGATTGAATAATGAAATTAAATTTATGAAAGAGAACCATCAAAAATTGAAAGATTTACATTTCCATCATATTTCCGGACATGCTGGATTAATTATTGCTTTAATACTAATGATAGTATTAATAATATATTTCATACGGAAATGTGCTGTGCAACAAAGAATGCAAGCAATAACCTTTGCAGGTCCGTTGCCAGTACTATAAATATCAATAGTAAATAAACAATAAAATAATATAACAAATAAAAATATACAGTCCACTATATCGTTGTTTAAGAAAAGTACTTCTACATAGAAAAAGCAAAATGTTTAAAATAAGTTAATTGAGTACAAATTGTTGAATAAAAATATATAAACCATAATTGTAATCCAATAAATTAAAAGCCAGAAAAACTAGGCCCATTGAAATCTTAGTTGCAAAATAAATGAAATATATATCAAATAAATACAGTCCACTACTGTTATAAATGCAACTAATATACTAATGTACATCTCAGCTTGCTGGCCCTTTGGCAGAATGTTCACACATGAACACCGAATATATTTAAAGACTTACAATTTTGGGCTCCGTTCATATCTTAGTAAATGAATCGAGAGCGATAAATTATATTTAGGATTTTGTTATCTAAGGCGACATGGGTGCATTGCTCAAAAACATGTAATTTAAGTGCACACTAACATGAGTCAGTCACTTGAGATCGTTCCCCGCCTCCTAAAATAGTCCCTTAGTGGGAGACCACAGATAAGGTCCTCGCCGCTCAAGATAGGCAGATGTGCCCGAGCGTGGGACCTCGATAAGGCGGGGACTATTTACTTAGGCCTCTGCGTAGGCCATTTACTTTAAGATGCGATTCTCATGTCACCTATTTAAACCGAAGATATTCCAAATAAAATCAGTTTCTTACAAAAACTCAACGAGTAAAGTCTTCTTATTTGGGATTT	.	PASS	SVTYPE=INS;END=15437078;FAMILY=roo;STRANDS=+;SUPPORT_TYPE=single_side;RE=13;AF=0.965;TSD_LEN=nan;TSD_SEQ=None	GT:DR:DV	0/0:13:65
chr3L	15462790	267	N	AGTGACATATTCACATACAAAACCACATAACGTAGAGTAAACATATTGAAAAGCCGCATACGTAAACAATAAGTGACCACCATGCTAATGTGGATCAAATAACAAAAATATCCACTCTGCATTTTGACACCCCCATACTGTATGCCATCTGCGCAGTATGCATTCTAATAAACAAATTACAGCGGCACTTAGCCATTCTTGTAAACAAATCTTAAAGTCTGCCTGCTCTCTCTGAGGCTTCTCCTCCACTTAAGAATCCAAGAGCAATGCTCTCCCAAAAACACTAACATATTCTTTAAGCAAGCACAGAGGCTTCTCCTCATTTTCACTTTCATTTGATTTTTAGTCTTAAGCTGAACGTTAATCAATAAACAACACAATCGATCCCGAAATTTTGATTCGTTTTATTTTGGCAAAACTCAATTTTCAGCGTTGGTCTTAGTTCATATTCGGAACGGTCCATTTAATAGACTCAAAACTATTTATTGCAACCATTTATTTGCAATTGGCGCAGTCGATGTGATCAGTGTTAAAGTTCCTTGATGCGGTAACCAGATTTGCCAATTCCTGTGTTCTTTTTGTTCTCTGACAAAAGTACCACGCTAACGGGCACCCACGTGACGGTTAATATCGCTTTAAGTTTTTAATTAAACCTCGACAATAAAGTGAAACCGAAAAATCACAATTTGCCTAAACAAACCTGAATTTATTATCAGGAAGACGCTATTGAATTTGTGAGAGGCTGTAAATCCAATTGGTTACCTCAAAGACCCACGAAAAAGCTATAGTGCAACCCTTGTGAAAATCAAAACCTATCTTAAAAAAAAAAAAAAAATATAAATAATAAATTAATAAGCGAAAATTAAAACGTATTAAAAGTAAGAATAATAAATAAATAAGTGAAAATTCTATATGATAAAAATTAAAAATAAGAATAATAAATAAAAAGACAACATTTTAAATTAAACAATATTAAAAAAATATAAAAATATTAAAAACTATATTAAAAAAAAAAAAAAAAAACAAAAAAACAAAAAAAAAATACACGATAATAATAATATAATAACTAAATAATAATAATAATAAAAAAAAAAAATAAATAAAAAAAATAAATAAATAATCCAAAAATCAAAAATGGCTCAAGAACCAGCAATTGTGCCACCACTATCAGACAGCAACATGACCCAGGTTGCCTACCAGATTGGCAATGTGGAGAAATTCAACGGTGATCCAGGCTCACTATACACCTTTGTGAGTCGAATTGATTACATACTGGCTCTTTATGCTACCGGAGATGAACGCCAACAGCAGATCATATTTGGGCATATTGAACGCAGCATCAGCGGAGAAGTTATGCGCTGCATTGGAGCCTATGACATGTACACCTGGCAGCAGCTTAGAAGACAATTGGTACTCAACTATAAACCCCAGACCCCTAACCACGTTCTTTTAGAAGAGTTTCGAAAGACCCCATTTCGAGGCAATGTACGAGCATTCCTGGAAGAAGCAGAAAGCCGCAGACAAACACTTACTAGTAAGCTTGAATTAGAGCAAGATCTTGAAGAAAAGACTTTTTATTTGAAATTAATAAAATCCAGTATAGAATCACTAATTGAAAAATTACCTACACACATTTATTTAAGAATAAATAACCACAACATACCAGATTTGCGATCACTTATAAACCTTTTACAAGAGAAGGGCATGTACGAACAAATAAATCATACAAGTACACATGTCCAAAAACAAAATTTCTCTGATAAGCCACAAAAGTCCTTTAATCAAAATACTAATCAGTCTAACAATATCAGAAAATATCCAACACCTTTCCTACATTATAATTCACCAATACCATATCAAGCTCCACAAATTTATCAAACACCACCAACTAATAACCCACTTTATCGTCATCCAATACCCTACCACCCTAATCCAAACAATGTTTTTCAACCAAGCCAACAAAACAATGTTTTCCAACCAAGCCAACAAAACAATGCTTTTCAACCAAATCAACGTACAAACTTTACATCTCGACCAATTTTTAACACCAATCGAAACAATGCATTCGATCAGAATAGGTTCGGACAACAATCCCAATATCAAAATCAACAATCAACACAAAATTCAAGTTCCTATGTACCCAATCGACCAATAAAACGATTAAGACCAGCTAATAGTGGACAGACTGGGATGAGTGTTGACGAAACATTATATCAAGAGGACGCTTTTTATCAGCAGTGTGTTCCATATGACTATTTTTATTATCCAACTTACGACCATTCAGACTATTATCCAGAAAATCAATATCAAATTGACGAAAACAACCAAAATTTACAAAGAACACAACAGTTACAGCAGATTAATACAGACGAGACAAACAATGACAACCAAGAACCCAATGTTGAACAGGCCGAAAATTTTCAGCCACAAGCCTTGGAAAACCCCAATATATAACAATTAAATACAAAGAAAATAATTTGAAATGCCTTATTGATACCGGATCAACAGTTAACATGACATCTAAAAATATATTTGATTTACCAATCCAGAATACTAGTACTTTTATTCATACCAGCAATGGACCGCTCATTGTCAACAAAAGTATAATCATACCTTCAAAGATTTTGTTCCCAACAACAAATGAATTTTTATTGCACCCTTTCTCTGAGAATTACGATCTTTTATTAGGAAGAAAACTTTTAGCAGAAGCAAAAGCAACAATAAGTTACCGCGATCAAGAGGTAACTCTTTACAACAACAAATACAAATTAATAGAAGGAATAGCAACACATGAACAGAGTCATTTTCAAAATGTAAATATGATACCTGACACCATGCTCAGACAGCCAAATAAAATTTCACCCATTTTAGAATCAGACCTATACAGATTGGAACATTTAAATAACGAAGAAAAACAAAGATTGTGCGCACTCCTGCAGAAATACCATGACATACAGTACCATGAAGGTGATAAGTTGACATTTACTAATCAAACCAAACATACTATCAATACAAAGCACAATCTACCACTTTACTCTAAATACAGTTACCCACAGGCTTATGAACAGGAGGTCGAAAGCCAAATACAAGATATGCTAAATCAAGGTATTATACGTACCAGTAATTCACCTTACAATAGCCCCATCTGGGTGGTTCCAAAGAAACAAGATGCATCAGGCAAACAGAAATTTAGAATTGTAATAGACTACCGAAAATTAAATGAAATAACAGTAGGAGACAGACACCCAATCCCAAACATGGACGAAATCTTGGGAAAATTGGGCAGATGTAATTACTTCACAACTATAGACTTGGCAAAGGGTTTCCACCAGATCGAAATGGATCCAGAATCAGTTTCAAAGACAGCCTTTTCTACCAAGCACGGTCATTATGAATATTTGCGCATGCCATTCGGATTAAAAAACGCGCCAGCCACCTTTCAACGGTGCATGAATGATATTTTAAGACCACTCTTAAACAAACACTGTCTTGTGTATTTGGACGACATAATTGTATTCTCGACATCCCTTGATGAACACCTGCAATCGCTCGGACTAGTTTTCGAAAAATTAGCAAAAGCCAACCTTAAATTACAGCTTGACAAATGTGAGTTTCTCAAGCAAGAAACCACATTTTTAGGACATGTTCTAACACCAGATGGAATAAAACCAAACCCTGAAAAAATTGAAGCCATTCAAAAATATCCAATTCCCACTAAACCAAAAGAAATAAAAGCTTTTCTTGGACTGACAGGATATTATCGTAAATTTATTCCAAACTTTGCAGACATAGCCAAACCCATGACTAAGTGTTTAAAAAAGAACATGAAAATTGACACTACCAACCCAGAATATGACTCTGCATTTAAAAAATTAAAATATCTAATATCAGAAGACCCAATTCTTAAAGTACCCGACTTTACAAAGAAATTCACTTTAACCACAGACGCAAGTGATGTCGCTTTGGGGGCAGTACTGTCACAAGATGGACACCCACTTAGCTACATTAGCCGAACACTTAATGAACACGAAATAAATTACAGCACAATTGAAAAAGAACTCTTAGCAATTGTATGGGCGACAAAGACTTTTCGACACTACCTACTTGGAAGACACTTTGAAATATCCAGTGACCATCAACCATTGAGCTGGTTGTACCGTATGAAAGACCCAAATTCAAAACTGACCCGATGGAGAGTAAAATTATCCGAATTCGATTTTGATATAAAATATATAAAAGGAAAAGAAAATTGCGTGGCGAATGCTCTGTCCAGAATAAAACTTGAGGAGACATATTTGAGCGAACAAACCCAACATAGTGCAGAAGAGGACAATAGTGATTTAATTTTTATTACAGAAAGACCTCTAAATACATTTAACAGACAAGTTATATTTTCAAAAGGACCACCAGACATTAAAGTTACGAAATATTTCAAAAAACACATCACCCAAATATTTTACGACATTATGACCAGGGAAAAAGCCGAACAATATTTGATAGACCATTTTTGTGGTAAGAAAAGTGCGTTGTATATTGAGAGTGACGCTGATTTCGAAGTCATTCAAGCCGCACATAAATTAGCCATAAACACCAAATATACAAAAATCCTGCGTAGCACGATTTTGTTAAAAAACATAACCACTTATGCGGAATTTAAGGAATTGATCTTGACTGCTCATGAAAAACTTCTACACCCAGGCATACAGAAAACTACTAAACTTTTCGGAGAAACTTACTATTTCCCTAATAGCCAGCTACTTATTCAGAATATAATAAATGAGTGCAGTATTTGCAATCTGGCAAAAACAGAGCACCGAAATACAGACATGCCAATGAAAACCACACCCAAACCAGAACATTGCCGCGAAAAATTCATGATAGACATTTACTCATCCGAAGGCAAACATTACGTTAGTTGCATAGACATTTATTCGAAATTTGCCACATTAGAAGAAATAAAAACAAAAGACTGGATAGAATGCAAAAACGCGCTTATGCGCATATTCAACCAGCTTGGCAAGCCAAAGTTACTAAAGGCGGACAGAGACGGCGCATTTTCCAGTTTAGCCCTCAAGAGATGGCTGGAGAGTGAGGAAGTCGAATTGCAGCTTAACACAACAAAAACTGGTGTGGCGGACATAGAAAGACTACATAAAACAATTAATGAAAAGATTCGCATAATCAAAACATCCGATGACGAAGAAACCAAATTGAGCAAAATGGAAACAGTACTTAACATATACAATCATAAAACCAAACACGACACCACTGGACAGACCCCTGCACACATATTTCTCTACGCTGGACAACCAATATTAGATACCCAACAAAACAAAGAAAACAAAATAAACAAAATAAATAATGACAGAGTGGAGTACGAAGTCGACACAAGATACAGAAAAGGTCCACTACAGAAAGGCAAATTAGAAAATCCTTTTAAGCCAACAAAAAATGTGGAGCAGACTGACTCTGATCATTATAAAATTACTAATAGAAATAGAATTACTCACTACTACAAAACACAATTCAAAAAACGAAAGAAAAATAATCAGCTCTCAATTTCACAGGCACCTGGCACTTGATAACATTGCTGCTGATGCTGATCACAACAGTTCATGGACAACAAATTGAAATTAATAATATTGACACAAACCACGGATATCTCCTTTTTTCTGATAAACCAGTCCAGATACCATCATCCTTTGAACATCATTGCTTGAGAATCAATTTAACTGAAATAGACACCATAGCTGATTATTTTGAGCAAAGACTACGTACCGACTACCATGCACCCCAGGTCAAATTTTTATACAACAAAATGAGAAGAGAACTAGCTGGAATAGCCTTGCGACATAGAAATAAACGGGGACTTATTAACATTGTAGGTTCAGTTTTTAAATACCTATTTGGCACACTTGACGAAAATGATCGAGTGGATATACAGAGGAAACTTGAAACAAACGCCCATACATAGAACCAAACACAATTGTAACCTGGAATTTAACCCAAACAAGTCTCAAACAAAATTGTCAAAATTCATTTAATAATATAAAAATAAAAGGAAACAAAATGATAAAAGTAACCCAATGTAAAATAGAAATCAATAGCATAATTCTAAGTGAAAATCTCTTTAAACCAGAAATAGATTTGACACCATTATACACACCACTTAACATAACAAAAATAAAAACTGTTAAACACAACGACATTAATGAAATGATTTCACAAAACAATATTACACTTTACATATTTATGACTACTGTCATCATTATACTTATTTTATTGTACTTATATTTAAGATACGTATCATTTAACCCATTCATGATGCTGTATGCAAAACTAAAATTAAGAAAAAATCAAAATCAAAACACAGCACAACAAATAGAAATGGAAGACGTTCCATTACCCCTACTATATCCATCAATCCCAGCCCAAGTATAGGCTTCTCTTTAAGGGAAGGGAAGTGACATATTCACATACAAAACCACATAACGTAGAGTAAACATATTGAAAAGCCGCATACGTAAACAATAAGTGACCACCATGCTAATGTGGATCAAATAACAAAAATATCCACTCTGCATTTTGACACCCCCATACTGTATGCCATCTGCGCAGTATGCATTCTAATAAACAAATTACAGCGGCACTTAGCCATTCTTGTAAACAAATCTTAAAGTCTGCCTGCTCTCTCTGAGGCTTCTCCTCCACTTAAGAATCCAAGAGCAATGCTCTCCCAAAAACACTAACATATTCTTTAAGCAAGCACAGAGGCTTCTCCTCATTTTCACTTTCATTTGATTTTTAGTCTTAAGCTGAACGTTAATCAATAAACAACACAATCGATCCCGAAATTTTGATTCGTTTTATTTTGGCAAAACTCAATTTTCAGCGTTGGTCTTAGTTCATATTCGGAACGGTCCATTTAATAGACTCAAAACTATTTATTGCAACCATTTATTTGCAATT	.	PASS	SVTYPE=INS;END=15462792;FAMILY=17.6;STRANDS=-;SUPPORT_TYPE=both_sides;RE=46;AF=0.994;TSD_LEN=3.0;TSD_SEQ=TAT	GT:DR:DV	1/1:46:10
chr3L	15477103	268	N	AGTTATTGCCCTGCAATTGATTCTCTAACATCTTGTGGTTCCACATAGTCTCCGCTGCCATCAACGCCAACGAACGGTTAAGCGCGACATCGACACTTCTGCGCTGCGCCGCGGCCGACGCCTGCTGCGCCGCTGCCGACGACTTCACTTGATTGCTAGGGACTTAGGGAAACATTTTGTACGCTAGATTTAGTTTCAAATGATAAATTGCAATAAACGGTCGCTTGCGATCTTCAAAATCAAATCGATAACTGTAATTATTAACTGGCGCCCGAACAGGGACCAGCGAATAAACGCGAACGAAAGACAAAATTCTAAGTCGCGGAGCAAAATCAAAATTTTGCTAAAAAATATTCGTTGGTTAAATTGTGCCGAAGAAACTCCCGCGAGTTATTAACAAACAAAATTCACGGTCGGCTATAAAATAAAATTGTTTGAGAAAAAAACAGATTTTCCGGAAGAGGAAAATACTTATCGGCATAGCATTGCCCATTGGTGGATCACAGTTTCTGTCAGGCCAGCCCGCAGAAAACCTTCTTTGGAGTGCTGACGTGGATTCCCCAGTAGCCCAGGCAAAAAGGACAACATTCACCCAGCCAGGAGGAGTGACCGCAACAATTCTATGTTAAATAAATGCAAAACGAAGAACAGCAATTTCATCGAAAAGGAGAAGGAAAAGTAGAAGTAGAACGCCGAGAATAACGGAACTACAGAAGAGCAACACGGATAACAGTTAACAGTGCAACCCAAAACGTAACGGCAGAGGTAAAGACGACGAACGGCAGAGAACGGCTGCGTGAACCAAAGTGCAGACAAGAAGGAAAAAAAAGAACAACAACAGCACAGCCGTAGCAGCAGCAGCAGCCCGCCAAAAAGAACAGGAATAAGAACACGTTGACGACGAAGAAGCTGAAGCTGAAACAACCGAAGAGGAGGCAGAGAGACTACAAGAACCTGGAAAGTACACTGGAAAAAACATCAGCAATTTGAAATTCAGGCATCCACCCATAATAAAACATAAGTATACCAAAAAAAAAAAAAAAAAAAAAAAAATTTTAAGTATATTATTATTATTATATTATTATTATAATATTATTATTATTATTATATTTTTATTATTATATTATTAGTATTATATTATTATTATTATATTATTATTATTATATTATTATTATTACATTATTATTATTATATTATTATTATTATTTTATTATTATTATTGATATTATTATTAATACTATATTTTCAACCCAGTTCCTAGAGATCTTCTGAAAGGAAAATTTTCCTATTTACTGTTCCTTTCTGGTACACTGTTCTCAAAGCAAAATAACCGCGGTGAGCTAAAATTTATTGCATGCAAAAATAAAAAAAAAAAAATATAAAAATAAAAATAAAAAAAACAAAAACAAAAGATAAATAAGCAAACACATACACACGCATTCCATATTTTCTGCCCACAACTTTTGTTAAGTTCAAATTGGTTTAGGCTTGTTTTGTGCAGGTGTTGTCCGAATTAAAAATCAGTATGGCAAATCCTAATAATATAATAAGACCATCAGCTTTTAGTTCAAACGAAAGACCGGTGCCCTCAGAAAGACACGACCTGCCTGAACAGCATCGCGTAGACATGAGTGTCGAACAGTTGACAGCATTAATTGGCCAAACGGTGGCCCAAGTTTTACCTGGATTGATAAAACAAATGAACAACAATACTCTTGACTTTACTGACGTGAGCGACCAGGTCGTCGAGCCCGAATACAGAAATAATTTAGCGGACTTTGACAGGGTGCCTGATATCGTAAAATCGATCAGGGAATTCTCCGTCTCCCTTAATCGCGAAGCAATAGAAGCCTTCAAGAAATTGAAGAGCAGCTTGGTTTCTCCAGACGTAATACTCCACTACCCGGACTTTAAGAAAGAATTTCACCTAACAACGGATGCTTCCAATTTCGCAGTAGGTGCTGTTCTTTCACAAGAGAACAGACCCATCTCATTTTTATCGAGAACACTCTCGAAGGCGGAAGAAAATTATGCCACGAATGAGAAGGAAATGTTAGCCATTATCTGGGCTCTAAAAAAGCTAAAAATTTACCTTTACGGTAAAGCAAAGGTGAAAATCTTTACTGACCATCAGCCTTTGACCCATTCTCTCAGTAGTTGGAATGGAAATGCGAGGATTAAGAGATGGAAAGCATACCTTGAGGAATATGACTACGAAATTTTCTACAAGCCAGGCAGAGAAAATACTGTAGCCGACGCTCTGTCCAGAGGACCGACAGTCGAACAAATTAACACAGTAGCCTCAACAATGCACAGCTCTGACAGTTCGAGCCATGGGCTGATACCTAGCGTTGAAGCCCCGATAAACGCATTCAAGAATCAAATTTTCTTCAGGGAGTCCGAGTCAGAGAACTACTCATTTAGCATTCCATTCCCGACATTTCAAAGGCATTTAGTAGATCGCAACTTGTTCACACCCGATAGTCTCTTGTCAGATTTGAAAGAATATCTTAACCCATCCGTGATTAATGGAATTTTCACATCCGAGGATGTAATGGGGAAAATTCAAATTCTCTACCCCATCCATTTTCAGGGTTTCAAGATTAGATTCTGCCAAAGCAAAGTCAAAGACCTTGTTAACGAAGCCGAACAAGAGGAAGAAATACTTAGGACACATAACAGAGCACACAGAAATGCTGTGGAAAATAAAGCTCAGTTGTCCGAAAGAGTATACTTTCCTAAAATGAGGAAAAAAGTTTCGGCTATCGTGAATCAGTGTTTGGTGTGTAAGACTGCTAAATATGACAGACATCCCACGCATCCAGAAATAAGACAAACTCCCTTGCCAGAATACCCCGGACAAATTATTCATATTGACATCTACTCGACAGAACGACATCTGGTGCTCACGGCGATTGATAAATTTTCCAAACTGGCCATGGGAAGAGTTATCAAATCCAAAGCTGTAGAAGACATTAGGAAAGCCCTAAGAGATATCGTGTTTTATTATGGAGTGCCTAAATTAATAGTAATGGACAATGAAAAGTCCCTCAACTCAGCCTCTATCAAATTCATGTTGACAGACCAGCTGGGTATTGAGCTCTACAAAGCACCTCCGTATAAGAGTACAGTAAATGGACAGATAGAAAGATTTCACTCCACACTCTCTGAAATAATGAGATGTTTGAAAGGAGATGGAACACATAGGGGCTTCGAGGAACTTCTCGATAGGGCCATCTATGAATATAACTACACTGTCCATTCTGTCACAAAAAAACGACCTCTAGAGGTGTTCTTCGGCAGGATAGCTACCGTAGCTCCAGAAAAATATGAACAAGCTAGACTGGACAATATAGACCGACTTAGGCAAAAACAGGAAACCGACATAGAATACCACAACCGGACAAGAAAGCCCATAAAAACCTATATCAAAGGGCAAGAAATTTTCGTTAGGGTTAATACAAGATTAGGTTCTAAGTTATCAAGTAGATTTAGGAAGGAACTAGTTAAGGAAGACCGAAGTACCACAATATTAACAGAATCAGGGAAATTAGTACATAAAAGTAACATAAGATCATGATTGCTTCAGAATAATTACTGTGGCCACATCGATAGACAAGTAGAACATAGAAACATTAAACATACTGATTAACGTAACCACGAGAATTAAATTTGAAACGATTCGACTTTGACAGACGAGTTGGCCATAGGTTTGCAGAATTAGATTGGGCTCGTGAAAGAAGAGATTGCGTTGTGAATGCGTTTCTGCGGAGCGAGTTTAAATTGAATGAGACCAGTAGCCTACTTGAAAACAATATACCGATTTCTGCCTTGACGGTCAAATAAATGTTAAAACTTTCACACGTTCTCGCTTTACACAACGGAACTACAATTTGAATGCCATTGAAATCTCCATATTGAATCAGTTAATTCCTTATTTCTTATATTTTAAAACATGATCAGTAAAGGAAACTAATAATAATAAATAAATAATAATTTAATTTGAATAATAATAAAATTTACCAATTAAAGACGAAATGTACGGAATCAATGCCTTCTGCAAAGGTTCCAATGGTCTAAAAATATGTAGATATAAATTCATTAGTAATTTAGTAAAAACCAGAATTTTAATAGAAGCAATCAAGTTGTCAATGCAGAACACATCCGAGTTGCACAAACCTCGAACGCACGCAACAATAAACACCTGGCATTCAAACCATTAATGCTGTGCCCAAACTACCACGAATCACCCCACCAACGATGCGACTCAAAAACATCCCATCCTTATGATGACCGCTCGAGGACAAGCGTCAATTAAGAGGGGAGGAGTTATTGCCCTGCAATTGATTCTCTAACATCTTGTGGTTCCACATAGTCTCCGCTGCCATCAACGCCAACGAACGGTTAAGCGCGACATCGACACTTCTGCGCTGCGCCGCGGCCGACGCCTGCTGCGCCGCTGCCGACGACTTCACTTGATTGCTAGGGACTTAGGGAAACATTTTGTACGCTAGATTTAGTTTCAAATGATAAATTGCAATAAACGGTCGCTTGCGATCTTCAAAATCAAATCGATAACTGTAATTATTAACT	.	PASS	SVTYPE=INS;END=15477105;FAMILY=HMS_Beagle;STRANDS=-;SUPPORT_TYPE=both_sides;RE=42;AF=0.972;TSD_LEN=nan;TSD_SEQ=None	GT:DR:DV	0/1:42:40
chr3L	15890874	269	N	TGTTCACACATGAACACGAATATATTTAAAGACTTACAATTTTGGGCTCCGTTCATATCTTATGTAAATGAATCGAGAGCGATAAATTATATTTAGGATTTTGTTATCTAAGGCGACATGGGTGCATTGCTCAAAAACATGTAATTTAAGTGCACACTACATGAGTCAGTCACTTGAGATCGTTCCCCGCCTCCTAAAATAGTCCCTTAGTGGGAGACCACAGATAAGGTCCTCGCCGCTCAAGATAGGCAGATGTGCCCGAGCGTGGGACCTCGATAAGGCGGGGACTATTTACTTAGGCCTCTGCGTAGGCCATTTACTTTAAGATGCGATTCTCATGTCACCTATTTAAACCGAAGATATTTCCAAATAAAATCAGTTTCTTACAAAAACTCAACGAGTAAAGTCTTCTCATTTGGGATTTTACATTTGGTCAATCGAGCCTTTAATCGACTCTGCAGTTTCCCCCTACCAAAGGTAAGGGACTCAGAGAAAGGCCAGCTCCTTTAAGCATTGCTAAGTTAATCTTGCAGCTAAAGGTAGCAAAAATAAGTGACTCTTGTTTCCCCCTACCAAAGGTAAGGAACAGAGTATAAATATAAAAAGCAAAAAGATACAAAAGAATCTTTTATGTTTTAAAACAAGCACCTTATAGTCTATAGCTAAAGGTTGCTTTGTGTACCATTATAAATTGTGGTAAGGCGTGCTTGAGGCCATACATCAGCAATTGTGAAATTAAAAAGTGCATAACAAAAGTGCCTTATAAATGCTCTAATAGCATTAAATCAGCTCATAAATAGAGTGCAGTGTATATGCCATAAGAGCATAAATTAAATAAAAAGTGCCTGAAAACAGTGCCTTATAAATGCTCTAATAGCATTAAATCAGCTCATAAATAGAGTGCAGTGTATATGCCAAAAGAGCATAAATGCCGAAATAAATGGCTAAAAAACAAAAAATCTGACTGGACTACAAAAATAATAAAACGTGCCAAAAAAAAAAAATCATCTTTAAACATCGACGGAGCCTTAAAGAAGAGAAGGAAGTCAAATTCAAAGGAGCCTCTACCAGCAGCAGAAGCAGCAACAACAGCAGCAGCAGAAGCAGCAACAGCAGTAGCAACAGCAGCAACAACAGCAGCAACAGCAGCAGCAACAACAACGACATCAGCTAAGTCAAAACAAGAATTTTCTGTTTATCCAAACACACATATATATATAAATACATATAAAATACATATACACGTACTATATATATTAAGAAATTACAAAAAATTTTCAAAATGATGTCAGAAAAGACTATTCAATTCCTTAAGAAGCAGTCCGAAATTATTTTGGAAATTAGAAAGTTGGAAGTAAAACCAACATTAACAGATGTAGAAATTCTAAAATTAAATGAGCTTCAAAAATGTTTCATTGCTAATCATAGCAATTTGTTAAAGATCGGCGTTGTCGATCATGAATATTTTAACGCGAAGCAGTATGATTTAATAATGATGGTGTTAGAAAAAATTAAAAATAAAAATGAAAAAATTAAGGGCGAGTCGGTAGAAAACACTTTTCCTAAATCAAACACTGTCCCTAAATCAAACCCTCCCCCTACATTAAACCTTGAAATGCGTGGTCACCCTGAAAAAGAGGGTATAGCACAAAACAACGCTTTAAAAGTAGAGCAGGCATTTCGTAATAATGTTGGCCAATTTCGAGTATATCTAGAAGATACGTCTAAACTAATAGACAGTAGTCCAGATTTCCTTAAAATAAGGAAAAATAAAATTGAATTTTTATGGCATAAAATAGATAACCTGATTGAACAGGTGAATAGTCATTTTGAGAGTTCGCTATTCGAAGAAGAAATTAGCGAACTTGAATTTGACAAACAAAATATTCTTACAGCCATTAATAGTCGACTCAGTGGCACAATAAATAAAGCTGAAATGTCGACGGTTGTTAAGGCGGAGGAGTTACCAACCCTGCCTAAAATACAGATTCCCACTTTCTTTGGTGATTCCAAAGAATGGGATCTTTTTAATGAACTCTTTACAGAGCTCATACATGTGAGAGAGGATCTCAGTCCTTCTCTCAAATTTAATTATCTAAAGTCAGCATTAAAAGGAGAAGCCAGAAATGTGGTTACTCATTTACTGCTCGGCTCTGGAGAAAATTATGAAGCCACTTGGGAGTTTTTGACCAAGCGATATGAGAATAAAAGAAACATATTCTCAGATCATATGAATAGGCTTATGGATATGCCAAATTTAAATTTAGAATCCAATAAGCAAATAAAGACATTTATTGACACGATTAACGAGTCAATTTATATTATAAAATTAAAGGCACAATTACCAGAAGATGTGGATGCAATTTTCGCTCACATAATTCTTCGGAAATTCAATAAAGAATCACTCAATTTATATGAAAGCCATGTTAAAAAGACAAAAGAAATACAGGCACTTTCTGATGTCATGGACTTTTTAGAGCAAAGGCTCAATTCTATATCATCATTCTCACAGGAAGTAAAACCTGTAAAGAAAATGATTAATAATAACAAGAATAAAAATTATAGTGACAATTGTGCATATTGCAAACTACCAGGGCATTATTTAATTCAATGCCATAAATTTAAAATAATGAATCCAGCAGAACGGTCTGACTGGGTAAGAAAAAATGGGATTTGCCTAAGATGTCTGAGGCATCCGTTTGGTAAAAAATGTATAAGCGAGCAGCTTTGTTCGACTTGTCGTAAACCTCACCACACGTTACTTCACTTTGCAGGTCATAATCCAGAAAAAGTGAATACGTGTAGAACAACAGGTCAAGCCTTGTTGGCCACGGCCTTGATTCAAGTAAAGTCGAGGTATGGAGGCTTTGAACAATTAAGAGCATTGATTGATAGTGGCTCTCAAAGCACAATTATTTCAGAAGAGTCTGCACAGATTCTAAAATTGAAAAAATTTCGGTCTCATACTGAAATAAGTGGAGTATCTTCCACAGGAACGTGCATCTCCAAGCACAAAGCGGTTATTTCGATAAGAAATTCTCCGAAAAATTTAGAAATTGAAGCAATTATTCTCCCAAAACTTATGAAGGCACTTCCAGTCAACACGATTAATGTTGATCAGAAAAAATGGAAGAACTTTAAATTAGCCGACCCCGATTTTAATAAACCGGGTCGCATTGATTTAATCATTGGAGCAGACGTATATACTCACATTCTGCAAAATGGAGTTATAAAAATAGACGGTCTCCTTGGGCAAAAAACTGATTTCGGGTGGATAGTTTCTGGATGTAAAAAATCCAAAGGAAAAGAAACCATTGTAGCCACAACAATAGAAATAAAAGAGTTAGATCGCTACTGGGAAGTGGAAGAAGAAGAAAAAGATGATATCGAGTCTGAAATCTGTGAAAATAAATTTATCAAAACGACAAAAAAAGATTCAGATGGGCGATACATTGTGTCAATTCCATTCAAGGAGGATGTCACCTTAGGAGATTCAAAGAAACAAGCGATAGCTCGTTACATGAATCTGGAGAAAAAACTAAAAAGAAATGAAAAACTTAAGGTTGACTACACTAAATTCATGAATGAATACATGGATTTAGGACACATGATTGAAGTGAGTGATGAAGGCAAATATTTTTTACCGCACCAGGCAGTGATTAGAGATTCAAGCCTTACGACCAAATTGAGAGTAGTTTTTGATGCTTCAGCAAAAACTACGAATAACAAAAGTTTGAACGACATAATGTGGGTTGGGCCACGAGTTCAAAAAGATATTTTTGACATTATTATTAAATGGAGAAAATGGGAATTTGTTGTTTCGGCAGACATTGAAAAGATGTACCGACAAATTAAAATAGATAATAATGATCAAAAATATCAATATATTTTATGGAGAAATTCTCCAAAAGAAAAAATTAAAACATATAAATTAACCACAGTCACTTACGGAACTGCATCTGCACCATATTTGGCTACCAGGGTTCTGGTAGATATTGCAGATAAATGTAAAAACCAAGTTATTAGTGCAATAATTAGGAATGATTTCTATATGGATGACCTAATGACTGGAGCTGATTCGGTAGAAGAAGCTAATAAATTAATAACATTAATTCCCCATGAATTGCAGAAAGTTGGATTCAACTTAAGGAAATGGATTTCCAACAATTCCAAAATATTAACCACTGTGGAGGACACAGGGGACAATAAGGTTCTCAATATTATCGAAAATGAATGTGTTAAAACTTTAGGACTAAAATGGGAACCTCAAAAGGATTTATTTAAGTTCAGCGTAAATTGTAATGATGAATCAAAAAATATAAATAAGCGCGTTGTGTTATCAACGCTAGCAAAAATATTTGATCCGTTAGGATGGTTGGCACAAGTCACGGTTTCAGGAAAACTTTTTATTCAAAAACTTTGGATAAATAAAAGTGAATGGGATCAGGAATTATCCATAGAAGATAAAAATTATTGGGAAAAATATAAAGAAAATTTATTATTGTTAGAGAATATTCGAATCCCAAGGTGGATTAATTCAAACAGTTCTTCAGTCATTCAGATTCACGGATTTGCGGACGCCTCCGAAAAAGCATATGCTGCAGTAGTCTATGCTAAAGTAGGACCTCATGTTAATATAATAGCTAGCAAAAGTAGAGTCAACCCTATAAAAAATAGGAAGACAATTCCCAAACTCGAGCTGTGTGCAGCTCACCTGCTTAGTGAATTAATCCAAAGACTAAAAGGATCAATTGACAATATAATGGAGATCTATGCTTGGAGTGATTCCACGATTACCTTAGCATGGATTAACAGTGGTCAAAGTAAGATCAAATTTATAAAAAGAAGAACGGATGACATTCGGAAATTAAAAAATACTGAATGGAATCATGTTAAGTCAGAGGATAATCCAGCAGATTTAGCATCCAGGGGAGTGGATTCTAACCAGTTGATCAACTGTGATTTTTGGTGGAAAGGTCCGAAATGGCTAGCAGACCCAAAAGAACTTTGGCCTCGGCAGCAGTCTGTAGAAGAACCTGTCTTAATAAATACGGTATTAAATGACAAAATAGATGATCCTATTTACGAATTAATAGAAAGGTATTCCAGTATAGAAAAACTTATACGTATAATAGCATACATAAATAGATTCGTGCAGATGAAAACAAGAAATAAAGCCTATTCATCAATTATTTCAGTAAAGGAGATAAGAATAGCGGAAACAGTTGTTATTAAGAAACAACAAGAATACCAGTTTAGGCAAGAGATAAAGTGCCTTAAAATCAAAAAGGAAATCAAGACAAATAATAAAATATTGTCATTGAATCCATTTTTGGACAAGGATGGGGTTCTAAGAGTTGGAGGAAGATTGCAAAATTCCAATGCAGAATTTAATGTTAAACATCCAATCATTTTAGAAAAATGCCACCTAACAAGCTTATTAATAAAAAATGCTCATAAGGAAACATTGCATGGAGGGATAAACCTAATGCGAAACTATATCCAAAGAAAGTATTGGATTTTCGGGTTGAAAAATTCGTTGAAAAAGTATTTAAGAGAATGTGTAACGTGTGCAAGGTATAAACAAAATACAGCTCAGCAAATAATGGGTAACTTGCCAAAATATAGAGTGACGATGACATTCCCGTTTCTTAATACTGGAATAGATTACGCAGGTCCTTATTATGTTAAATGTTCAAAAAATCGTGGCCAAAAAACATTTAAAGGATACGTTGCTGTATTCGTTTGCATGGCCACCAAAGCCATACACTTAGAAATGGTAAGCGATCTAACTTCAGACGCATTTTTAGCAGCACTCAGAAGATTTATTGCTAGACGGGGAAAATGTTCCAATATCTATTCAGACAACGGAACAAATTTTGTAGGAGCTGCAAGAAAATTAGATCAAGAGTTATTTAATGCAATACAAGAAAATATAACGATTGCAGCGCAGCTTGAAAAGGACAGGATTGATTGGCATTTTATTCCCCCGGCAGGACCTCACTTCGGAGGTATTTGGGAAGCTGGAGTTAAGTCAATGAAATACCATTTAAAGCGTATAATCGGCGACACTATTTTGACTTATGAAGAAATGTCAACTCTTTTATGTCAAATAGAAGCATGCTTAAATTCAAGGCCATTATACACTATAGTTAGTGAGAAGGACCAACAAGAAGTTTTAACACCAGGTCATTTTTTAATTGGAAGACCACCTTTAGAAATAGTCGAACCAATGGAAGATGAAAAAATCGGAAATTTGGATAGGTGGAGACTTATCCAAAAAATGAAGAAAGATTTCTGGGTTAAGTGGAAAAGTGAATATTTGCATACGCTCCAGCAAAGGAATAAATGGAAAAAGGAAATTCCTAATATAGAAGAAGGGCAAATAGTTTTATTAAAGGATGAGAATTGTCATCCTGCAAGATGGCCTTTAGGAAAGGTGGAAAAGGTGCATAAGGGGAATGATGATAAGGTCCGAGTGGCTAAAGTAAAGATGCAGGAAGGATATATCACTAGACCCATTACTAAAATTTGTCCCTTGGAAGGAATAAAGTCTGTTGACAAAAATGAGGCTGACCAAGAGCCAAAAAGACGAACTAGAGCGACATCGGGAATGTCCAAGATCGGAATCATTATGGCAATGTTGTTGTTTGTGTTAAGTTGTCAAGTTTCTAGCGCATTACCTAAAGATATAGCACCAAGATATTCTATAGACAAAATAAATAAAACCTCAGCAATATATCTAGACCCGCTAGGAGATGTTGAGATTGTGAGTACTTCTTGGAATTTGGTTATCTATTATAAAATGGATCCATATTTTAAAATGTTAACAAAGGGTAATGCGCTTATACAAAGTATGAGGAAAGTTTGCGAAAGACTTCATAGCTTTGAAGAGCAATGTAGTCTAGTCTTAGATAATATGCAAAGTCAGTTATCGGAACTTGAAGAAAACAATAAATTGTTTATGATACAGTCTAGATCTAGAAGCAAGCGTGCTCCTTTCGAATTTATGGGTTCCTTGTATCATATTTTATTTGGTATAATGGATGAAGATGATAGAGAGCAATTAGAAGAAAATATGAAGAATTTGTTAGATAACCAGAACAACCTTGATAAACTAATTCAAAAACAAACATCTGTGGTTGATTCAACTTCTAATCTATTAAAGAGAACAACAGAAGATGTTAACTCCAATTTTAGAAGTATGCAAATAAGAATTGAGAACATGACAGAAGTTCTTAAAGAAAATTATTATGTTTATAAGGAATCAATAAAATTCTTTATGATTACGAAACAGCTACACTCATTGATTGAAGAAGGCGAAAAAATTCAAGCAGGCATTATAAGCCTGTTGATTGATATTAATCACGGTAGGCTAAATACAAATATTCTCAGGCCAAATCAGCTTAAAAAAGAAATTGCCAAAATTCAGCAGAGTCTTTCGGAGAACCTAGTAATTCCAGGAAAACGGTCAGGTACGGAACTTAAGGAGGTGTATACACTGTTAACAGCCAGGGGTTTATTCATCGACGATAAATTGATCATTAGTGCAAAAGTGCCTCTGTTTAGCAGGCATCCATCCAAATTGTTCAGGCTTATTCCGGTGCCAATTCGAAATGAAGATCGGATAATAATGGTGCATACAACGTCCGAATATTTAATTTATAATTTTGAGATAGATTCCTATCACATAATGACGGAAGCCACATTAAATCAATGTCAGAAATGGCAACTAAATAAGAGAATATGCAAAGGAAGTTGGCCCTGGAATTCAGCGAATGATAATGCATGTGAGATTCAGCCTCTAAAGCCAGATAAAGCGGCGAACTGCATCTATAAAACAGTAGTCGACTCTAAAAGTTACTGGGTAGAGTTAGAAAAGAAAAGTAGTTGGTTGTTTAAGGTTCCTGCGAATTCAAAAGTCCGTCTGCAATGTACTGGCTCTCAAATTGAATTGTTTGATTTGCCTCAGCAAGGAGTTTTAAGCATTGCGCCATATTGTACGGCAAGAACCGACGATAAAATTCTAGTTGCCCACCATAACATTCAGTCCGAAAGTGAAGAATTATTATCAACACCTTATATAGGAGAAGTTAGTGAAGCGCCGAAGATTATTTGGGATCCGCTGAAACTATCAATATTAAATCATACTGAGGAATTTGAACGATTGAATAATGAAATTAAATTTATGAAAGAGAACCATCAAAAATTGAAAGATTTACATTTCCATCATATTTCCGGACATGCTGGATTAATTATTGCTTTAATACTAATGATAGTATTAATAATATATTTCATACGGAAATGTGCTGTGCAACAAAGAATGCAAGCAATAACCTTTGCAGGTCCGTTGCCAGTACTATAAATATCAATAGTAAATAAACAATAAAATAATATAACAAATAAAAATATACAGTCCACTATATCGTTGTTTAATAGAAAATGTACTTCTACATAGAAAAAGCAAAATGTTTAAAATAAGTTAATTGAGTACAAATTGTTGAATTAAAAATAATATAAACCATAATTGTAATCCAATAAAATTAAAAGCCAGAAAAACTAGGCCCATTGAAATCTTAGTTGCAAAATAAATGAACATATATCAAATAAATACAGTCCACTACTGTTATAAATGCAACTAATATACTAATGTACATCTCAGCTTGCTGGCCCTTTGGCAGAATGTTCACACATGAACACGAATATATTTAAAGACTTACAATTTTGGGCTCCGTTCATATCTTATGTAAATGAATCGAGAGCGATAAATTATATTTAGGATTTTGTTATCTAAGGCGACATGGGTGCATTGCTCAAAAACATGTAATTTAAGTGCACACTACATGAGTCAGTCACTTGAGATCGTTCCCCGCCTCCTAAAATAGTCCCTTAGTGGGAGACCACAGATAAGGTCCTCGCCGCTCAAGATAGGCAGATGTGCCGAGCGTGGGACCTCGATAAGGCGGGGACTATTTACTTAGGCCTCTGCGTAGGCCATTTACTTTAAGATGCGATTCTCATGTCACCTATTTAAACCGAAGATATTTCCAAATAAAATCAGTTTCTTACAAAAACTCAACGAGTAAAGTCTTCTTATTTGGGATTTTACA	.	PASS	SVTYPE=INS;END=15890877;FAMILY=roo;STRANDS=+;SUPPORT_TYPE=both_sides;RE=42;AF=0.967;TSD_LEN=nan;TSD_SEQ=None	GT:DR:DV	0/1:42:37
chr3L	16012366	270	N	AGTTATTGCCCTGCAATTGATTCTCTAACATCTTGTGGTTCCACATAGTCTCCGCTGCCATCAACGCCAACGAACGGTTAAGCGCGACATCGACACTTCTGCGCTGCGCCGCGGCCGACGCCTGCTGCGCCGCTGCCGACGACTTCACTTGATTGCTAGGGACTTAGGGAAACATTTTGTACGCTAGATTTAGTTTCAAATGATAAATTGCAATAAACGGTCGCTTGCGATCTTCAAAATCAAATCGATAACTGTAATTATTAACTGGCGCCCGAACAGGGACCAGCGAATAAACGCGAACGAAAGACAAAATTCTAAGTCGCGGAGCAAAATCAAAATTTTGCTAAAAAATATTCGTTGGTTAAATTGTGCCGAAGAAACTCCCGCGAGTTATTAACAAACAAAATTCACGGTCGGCTATAAAATAAAATTGTTTGAGAAAAAAACAGATTTTCCGGAAGAGGAAAATACTTATCGGCATAGCATTGCCCATTGGTGGATCACAGTTTCTGTCAGGCCAGCCCGCAGAAAACCTTCTTTGGAGTGCTGACGTGGATTCCCCAGTAGCCCAGGCAAAAAGGACAACATTCACCCAGCCAGGAGGAGTGACCGCAACAATTCTATGTTAAATAAATGCAAAACGAAGAACAACAATTTCATCGAAAAGGAGAAGGAAAAGTAGAAGTAGAACGCCGAGAATAACGGAACTACAGAAGAGCAACACGGATAACAGTTAACAGTGCAACCCAAAACGTAACGGCAGAGGTAAAGACGACGAACGGCAGAGAACGGCTGCGTGAACCAAAGTGCAGACAAGAAGGAAAAAAAAAGAACAACAACAGCACAGCCGTAGCAGCAGCAGCAGCCCGCCAAAAAGAACAGGAATAAGAACACGTTGACGACGAAGAAGCTGAAGCTGAAACAACCGAAGAGGAGGCAGAGAGACTACAAGAACCTGGAAAGTACACTGGAAAAAACATCAGCAATTTGAAATTCAGGCATCCACCCATAATAAAACATAAGTATACCAAAAAAAAAAAAAAAAAAAAAAAAAAAATTTAAGTATATTATTATTATTATATTATTATTATTACATTATTATTATTATATTATTATTATTATTTTATTATTATTATTGATATTATTATTAATACTATATTTTCAACCCAGTTCCTAGAGATCTTCTGAAAGGAAAATTTTCCTATTTACTGTTCCTTTCTGGTACACTGTTCTCAAAGCAAAATAACCGCGGTGAGCTAAAATTTATTGCATGCAAAAATAAAAAAAAAAAATATAAAAATAAAAAATAAAAAAACAAAAACAAAAGATAAATAAGCAAACACATACACACGCATTCCATATTTTCTGCCCACAACTTTTGTTAAGTTCAAATTGGTTTAGGCTTGTTTTGTGCAGGTGTTGTCCGAATTAAAAATCAGTATGGCAAATCCTAATAATATAATAAGACCATCAGCTTTTAGTTCAAACGAAAGACCGGTGCCCTCAGAAAGACACGACCTGCCTGAACAGCATCGCGTAGACATGAGTGTCGAACAGTTGACAGCATTAATTGGCCAAACGGTGGCCCAAGTTTTACCTGGATTGATAAAACAAATGAACAACAATACTCTTGACTTTACTGACGTGAGCGACCAGGTCGTCGAGCCCGAATACAGAAATAATTTAGCGGACTTTGACAGGGTGCCTGATATCGTAAAATCGATCAGGGAATTCTCTGGAAATCCAGCAGAATTCGGGTCTTGGAAAAAGAGCGTTGATAGAATCATGGAGACTTATACCCCATTTGTGGGTACTCCAAAATATTATGGTATACTTCATACCATAAGAAATAAAATTGTTGGAAGTGCTGATGTGGCACTCGAGTCCTACAGCATTCCGCTGGACTGGAAGGCCATGTCGAGATGTCTCACTCTGCATTACGCAGATAAACGGGACATAACTACCTTGGAATACCAAATGTCAACTTTGGTTCAAGGCCACCAGCAGTCGGTGGAAGACTTCCACCAAGACGTCTACAAAAATCTGTCGCTTATTCTAAATAAAGTCGGCTGCATGCAAATGAGCCGAGAATCCGAGCACTTTGTTACAAAAATGTACAGAGAAAAAGCTCTGGATACTTTTATCAGAGGCCTTCGAGGAGATTTACCTCGCCTTTTGGCAATAAAAGAGCCAGCTGATCTCCCCTCAGCTTTACATTATTGCCTTAAACTTGAAAATCAAACTTTCAGGTCAAACCATGCGGCGAATAAGGGTCAACAGTCGAGTTTCAGAGGAAACGAAAAACCCATTCCGGCACCCCGCAATTTTCAGCCGTCGAATGCCTTTGGCCATCGACAGCCTCCACCGGTCCCTCCACGACATCCCATGAGGAGACCTCCACAATATTTAGGCCAGCCATTCCCGGCGCCAAGGCAACACGTGTCTAACTTCGGTAATGCACCGTTCATTCCACCCCGACAAAACTATCAACAGCAATGGCAACAATATAATGCCCCACCCCGTCCCTTTGCGACCAAACCACAACCAAGACCAGAACCAATGGACGTGGACGGCAGTGTACAGACGCGAAACATTAATTATATGAATAGACCACACTCGGACATAAACAAACGACAAAAGAACTACAACATCCAAACAGTGAACATGAGACAGCCAAGTATTGAAGTAACTGGGTCCAGTTCAAGCATGACAGGCTATCAACGGTCGATGCAAGATTATGAAACCCAGAACAATATAAACGGCACACTAAATGAATACTGTGATGGACAAATAGACAATTTGGACAGCGAACAACGAGACCACGTGTTGCATTTTTTAGAGTAGAAGACTCCTCACTACCATACTTCGAATGTAGAGTGGGGAGTGGAAAGGTTTTAAGGGTGTTGATTGACACAGGCTCTAATAAAAATTACATCCAGCCCAATTTGGTGACGAACGCGATACCAAATAACAAGCCTTACATAGCTGATACTCCAGGCGGTGATGTAAAAATATCGCATTACAAAAGAGCAAGCCTTTTCGATTTCGAAATAAAATTTTTTTTGTTACCAACGCTGAAGACTTTTGACGCCATACTTGGCAAAGACACAATGAAGGGAATGGGAGCGCAAATTGATTTGAAGAACCTAACCATGACACTGGAAAACGGGAAAAGAGTTGTTCTCAAAGAAAAACAGTTCGAGGCTGTTAGCACAATTAGTCCGAGAATAAAACACTTAGAGGTGGAACAGAGAATGATATTGAATAAAATAATTGATTCGTATCCAGGTCTCTTCGCAGACCCGAATCAAAAACTAACCTACACAACAAGTGTAAGGGCAGCAATCCGAACTATATCGGATACGCCAATATACTCAAAATTCTATCAGTACCCAATGTCTCTTAAAGACGAGGTACACAAACAAATTTCCGAACTTTTACACGATGGAATCATTCGACCCTCAAGGTCACCTTACAATTCACCAGTGTGGATTGTACCAAAAAAACTCGACTCCTCTGGCAAGAAAAAATACAGGGTGGTAATTGACTATCGAAAACTTAACATGGTAACGGTAGCGGACAGATACCCTATCCCTGACATTAATGAAGTGTTGGCCCAATTGGGAGACAACAAGATTTTCTCAGTGCTCGATCTGAAAAGTGGGTTTCATCAGATTCTTTTAAAGGAATCTGATATCGAAAAGACCGCCTTCTCCATCAATAATGGAAAATATGAGTTTACACGACTCCCATTCGGTCTGAAAAATGCACCGTCAATTTTCCAGCGCGCACTGGACGATATTCTTCACGAACATATCGGTAAGATATGTTTCATTTATATTGACGACATCATCATCTTTAGTAAAGATGATGAAACACATTACCAGAACCTTGACACTATTTTCAGAACTCTTCAGCAAGCCAACATGAAATGTCAGTTGGATAAATGCGAGTTCATGAAGAGAAAAGTGGAGTTCCTAGGCTTCGTCGTGTCCGACAAGGGCATTGAAACCAGCCCAACCAAGGTACAGGCAATCTCAGACTTTCCAATTCCAAGGACACTCAAAGAACTGAGATCATTCTTGGGATTATCCGGATATTACAGGCGATTTATTCCTAACTACGCTAAGTTAGCAAAACCACTTAGCTCGCTTTTGAGAGGGGAGGATGGTCGAATTTCCAGGACATTATCGTCAAAAAAATCCGTCTCCCTTAATCGCGAAGCAATAGAAGCCTTCAAGAAATTGAAGAGCAGCTTGGTTTCTCCAGACGTAATACTCCACTACCCGGACTTTAAGAAAGAATTTCACCTAACAACGGATGCTTCCAATTTCGCAGTAGGTGCTGTTCTTTCACAAGAGAACAGACCCATCTCATTTTTATCGAGAACACTCTCGAAGGCGGAAGAAAATTATGCCACGAATGAGAAGGAAATGTTAGCCATTATCTGGGCTCTAAAAAAGCTAAAAATTTACCTTTACGGTAAAGCAAAGGTGAAAATCTTTACTGACCATCAGCCTTTGACCCATTCTCTCAGTAGTTGGAATGGAAATGCGAGGATTAAGAGATGGAAAGCATACCTTGAGGAATATGACTACGAAATTTTCTACAAGCCAGGCAGAGAAAATACTGTAGCCGACGCTCTGTCCAGAGGACCGACAGTCGAACAAATTAACACAGTAGCCTCAACAATGCACAGCTCTGACAGTTCGAGCCATGGGCTGATACCTAGCGTTGAAGCCCCGATAAACGCATTCAAGAATCAAATTTTCTTCAGGGAGTCCGAGTCAGAGAACTACTCATTTAGCATTCCATTCCCGACATTTCAAAGGCATTTAGTAGATCGCAACTTGTTCACACCCGATAGTCTCTTGTCAGATTTGAAAGAATATCTTAACCCATCCGTGATTAATGGAATTTTCACATCCGAGGATGTAATGGGGAAAATTCAAATTCTCTACCCCATCCATTTTCAGGGTTTCAAGATTAGATTCTGCCAAAGCAAAGTCAAAGACCTTGTTAACGAAGCCGAACAAGAGGAAGAAATACTTAGGACACATAACAGAGCACACAGAAATGCTGTGGAAAATAAAGCTCAGTTGTCCGAAAGAGTATACTTTCCTAAAATGAGGAAAAAAGTTTCGGCTATCGTGAATCAGTGTTTGGTGTGTAAGACTGCTAAATATGACAGACATCCCACGCATCCAGAAATAAGACAAACTCCCTTGCCAGAATACCCCGGACAAATTATTCATATTGACATCTACTCGACAGAACGACATCTGGTGCTCACGGCGATTGATAAATTTTCCAAACTGGCCATGGGAAGAGTTATCAAATCCAAAGCTGTAGAAGACATTAGGAAAGCCCTAAGAGATATCGTGTTTTATTATGGAGTGCCTAAATTAATAGTAATGGACAATGAAAAGTCCCTCAACTCAGCCTCTATCAAATTCATGTTGACAGACCAGCTGGGTATTGAGCTCTACAAAGCACCTCCGTATAAGAGTACAGTAAATGGACAGATAGAAAGATTTCACTCCACACTCTCTGAAATAATGAGATGTTTGAAAGGAGATGGAACACATAGGGGCTTCGAGGAACTTCTCGATAGGGCCATCTATGAATATAACTACACTGTCCATTCTGTCACAAAAAAACGACCTCTAGAGGTGTTCTTCGGCAGGATAGCTACCGTAGCTCCAGAAAAATATGAACAAGCTAGACTGGACAATATAGACCGACTTAGGCAAAAACAGGAAACCGACATAGAATACCACAACCGGACAAGAAAGCCCATAAAGACCTATATCAAAGGGCAAGAAATTTTCGTTAGGGTTAATACAAGATTAGGTTCTAAGTTATCAAGTAGATTTAGGAAGGAACTAGTTAAGGAAGACCGAAGTACCACAATATTAACAGAATCAGGGAAATTAGTACATAAAAGTAACATAAGATCATGATTGCTTCAGAATAATTACTGTGGCCACATCGATAGACAAGTAGAACATAGAAACATTAAACGTACTGATTAACGTAACCACGAGAATTAAATTTGAAACGATTCGACTTTGACAGACGAGTTGGCCATAGGTTTGCAGAATTAGATTGGGCTCGTGAAAGAAGAGATTGCGTTGTGAATGCGTTTCTGCGGAGCGAGTTTAAATTGAATGAGACCAGTAGCCTACTTGAAAACAATATACCGATTTCTGCCTTGACGGTCAAATAAATGTTAAAACTTTCACACGTTCTCGCTTTACACAACGGAACTACAATTTGAATGCCATTGAAATCTCCATATTGAATCAGTTAATTCCTTATTTCTTATATTTTAAAACATGATCAGTAAAGGAAACTAATAATAATAAATAAATAATAATTTAATTTGAATAATAATAAAATTTACCAATTAAAGACGAAATGTACGGAATCAATGCCTTCTGCAAAGGTTCCAATGGTCTAAAAATATGTAGATATAAATTCATTAGTAATTTAGTAAAAACCAGAATTTTAATAGAAGCAATCAAGTTGTCAATGCAGAACACATCCGAGTTGCACAAACCTCGAACGCACGCAACAATAAACACCTGGCATTCAAACCATTAATGCTGTGCCCAAACTACCACGAATCACCCCACCAACGATGCGACTCAAAAACATCCCATCCTTATGATGACCGCTCGAGGACAAGCGTCAATTAAGAGGGGAGGAGTTATTGCCCTGCAATTGATTCTCTAACATCTTGTGGTTCCACATAGTCTCCGCTGCCATCAACGCCAACGAACGGTTAAGCGCGACATCGACACTTCTGCGCTGCGCCGCGGCCGACGCCTGCTGCGCCGCTGCCGACGACTTCACTTGATTGCTAGGGACTTAGGGAAACATTTTGTACGCTAGATTTAGTTTCAAATGATAAATTGCAATAAACGGTCGCTTGCGATCTTCAAAATCAAATCGATAACTGTAATTATTAACT	.	PASS	SVTYPE=INS;END=16012368;FAMILY=HMS_Beagle;STRANDS=-;SUPPORT_TYPE=both_sides;RE=81;AF=0.999;TSD_LEN=3.0;TSD_SEQ=GTA	GT:DR:DV	0/1:81:68
chr3L	16177344	271	N	TGTAGTAGGCTGCTCCTTCTACCCTCTTCCTTTACTCTTAGTCATACATACCTAATTATACATAGCCAATCTAGTCATAAGCTTATACACTCATACACCCATCCTTAACATACAAATATTATCGAGAAACTTATCGACTAATCGACTCGCCACTCTGCAGAGAGCGCGGCAGTCAGTCGCTGTTGAACCAAGCTAAAGGACAGATCAAAAATAAAAGAGACACGTGAAATTGTATTAGAATATTAACTTCTGTAAACGGCGGCTAAAATCTCAGAAGTGGGATTAATAATCCAAAATGGACGATAAAATCATCCTGAACGACTTTTCGCTGACAACCCTAAAAGATTGGCTACGTATTCTGGGCCAAAATACGGAGGGCACAAAAACCGAATTAATCGCGAGGCTGCAAGACATCCCAACGGCAGTTCGGGGCGATTGTCCACCGGAGCACCCCCAGAAAAACGCTCCACCAGGAAACGACATTTTTTCTTCACTGGATTTTCAGAATTGTGAAATTAACACCGATCACGTAAGTGTGAATGCGATGAACAGAAAAGAATCAACCGAAACTGGCAGTGAGAGGGAGACAAACATGTTCGAGCTACAGCAACTACGCGCAGAGCTAGCAGAAGCGAAGGCAATGCTTAACGGAACACGATCGAGCTTGCAGTTCCAAGAACAACAACAACCAGAGCAAAGCAAGGCTACAGTTAGTTCCGTTATCCAGACGGCGCAGTTTACGCAGGCTGGCGCCACAAAAGAGAACACAACATTTCACTCGCCGCAGCGATCCAACGAGAGAGCGGAGAGCCAGCGTTTTCCAGTTGATGCTCTCGCTCTCGCCAAAGAGACGATAACCGATTACGATGGGAAAACTTGCGCGCGTGCCTGGATAACAGTGGTCAAAAATATCGCACGCACTTTCAACATCGATGACAACCATTTACGCATCTTACTCATCACTAAACTTAAAGGAAACGCGCAAGTCTGGTTACATGCGCACCCTGCTCGATTGATCGAACCAATTGACAATTTGCTTGATCAATTGTCATTGACTTTTGGCGAGCAATCATCCAAGGCTGAGATCCGGCGAAAATTCGAGAGTCGCAAGTGGAAAACCGAGGAGAATTTCTGCAGTTATTACGACGAGAAGATGGCTCTCTCAAACGGGATAAACATCGACGACGACGAACTACTGGACCAGATGATAGAGGGCATACCGCTACAAAATTTCCGTACCCAAGCACGGATTCAATGCTTCTCTACTCCATCGGAGATGCTACGCGCATTTTCGAACATCCGTTTGCCAGCTCGGAGGGAGCCACCTGTACAGCCAACCGACTACAAAGATGCCATACGATGCGCAAACTGTAATTCAAGAGGACACAAAGCTGACATCTGCAAGAAGCCCAAACGTGAACCAGGTTCGTGCTACGCCTGTGGACAACTTGGACACCTGGTGGCACAATGTCCCACAAGGAAGAGCGTTTCATCTAATAATTATGTAAGATGGTTTAAAATTAATTTTTTTGAAAATGCTTATAAGCCCATAATTTCAGAATGCCTCATAGACTCTGGCAGTCCTATATCTATCATTAAAAAGTCACTTATTAACGAGACAATGAAGTTAGCCCTAGTTAATACTTGCTATTTTGGTTTAAACAACTGTATTCTCAAAACACATGGACAAACCACATGTTATGTATTGAAAGGATCAATAAAAATATATTTTCGTTTAATCATTGTTTGCGACCAGTCTATGAGGTATAATGTTATTCTCGGCAGAGATTTTTTAACTGCATGCAATTTAAATTTAGACCCGTACACCTTGGGAATGATTGCGTTGAGAAAACCCATGGAAATAAACAAAATATCAATGTTTACTGAAAATGATAGTCCTGAGAAATCTTTAGAAAATGAAATTGTTAGTCCAAAATCGTTAGAGAATGAAATTGTTAGTTCACAATCGTTAGAAAATGAAATTGTTAGCCCCAAATCGTTAGAGAATGAAATTGTTAGTCCAAAATCGTTTAAAAATGCAACTATTAGTCCGAAATCGTTAGAAAATAAAATCGTTAATCAACAGCATAAAGAAACTGGTCCAATATCGTTAAGAGATGAAATAGTTAATCAACAAAAGAATGTCAGTAAATCAAAATTATCAGAAGATGAAATTGTTAACACTTCAAAAGAAATCGTTAGTTTTAAATTGCCAAAAGATAAAAACGTTTACGAACAATTAAATCACAACTTTGATAAGGAAGTACTAAGAATATGTCATGTAACTGAAAGTGAGTTAGAATACAAAATAGGAGAAAATGTTAGCAATAGGTTACAACTAGAATTCGATAGGTTGTTTAGAAATTTTTATATAAATGCAAAAAGGCCAAATGAACCGACAGTTAGAAGTGAAATACAATTGTGTTTGAAAAACCCGAAACCGTTTAGCTGTTCTCCTAGGAGGCTTTCATACACAGAAAAAGACAGGTTACAAAAACTATTAGACGAATATTTGGAAAACGGATTTATACGACCAAGCGACTCGGAATATGCATCGCCTATTGTTTTAGTGAAAAAGAAAACTGGAGACTTACGTATGTGCGTCGACTTTAGAAAACTTAATAAAATGACAATGAAAGACAACTATCCTCTACCTCTTATAGATGACTTGTTAGATAGAATGAATGAGAAAACTGTTTTCACCAAACTCGATCTTAAAAACGGTTTTTTCCACGTGCATGTTAAAAAGAATCAATAAAATACACCTCTTTCGTTACACCATTAGGCCAATACGAGTGGCTGCGAATGCCATTTGGCCTCAAAAACGCCCCGTCTGTGTTCCAAAGATTTGTTAACAAAATTTTTGCTGATATGATTAGAGAAAACAAAGTAGTAGTATATATGGACGACATTCTATTGGCAACCGAAAATATAAACGAACACTTAGAAACGTTGAAAGAAATTTTTAAAAGATTAGTTGAAAATAAACTTGAATTAAGAATAGACAAATGTGAGTTTATGCAATCAAGTATAAAATATCTTGGGTTCATAATAAATAAAGACGGCATAATGCCCAATGACAAAGGAATCGAGGCAATAAAAAATTTCCCAATACCTAATAATGTTCATACAGTACAAAGTTTTTTGGGATTATGCTCATATTTTCGACGGTTTATAAAAGATTTTTCTAGACTAGCTAAACCATTGCATGACATTCTAAAAAAAGATAAACCGTTCAAATTTGGTAGTGAAGAAATGATTTGTTTTAATATGTTAAAAGATAAATTAATACAGTCACCGGTCTTAGCTATATACAACCATAAACACGAAACAGAATTGCATTGTGATGCAAGTTCTTCTGGATTCGGTGCTGTACTTATGCAAAAGAAGGAGGACCAGAAATGGCACCCAGTTTCATTCTTTTCAAAACGGACAACAGATATTGAATCAAAATACCACAGTTTCGAGTTAGAAACTTTAGCCATTGTTTATTCGTTACGTAGATTTAGAGTTTATCTTCATTGGAGGACATTTAAAATAGTCACCGACTGCAACTCATTAATTTTGACCCTAAGCAAAAAAGAGCTAAACCCTAGGATAGCCAGGTGGGCTTTAGAATTCCAAGGTTATGATTTTGAAATTGTGCATAGGGCAGGTAGCCGCATGCAACATGTTGACGCACTGAGTAGGTGTACAAATATTATGGTAATACAAACAAACAGTTTCGAAGATAATCTAGTTATATGTCAAGGGAAAGATACAAAATTAAAAGAAATCAGGCAATTGTTAGAAAACACAGAAAATAAATTGTATGAGATGAGAAATGGTATAGTTTACAAAAAGACAAATGAAAATAGATTGCTGTTCTACGTTCCGATAGAAATGGAAGAACAAGTGTTATACAAATATCACAACGAACTTGGACACGTAGGAAGAGACAAAATGATAGAAGCTATAATGAAAAACTATTGGTTTCCAAATTTAAAACAGAAGTGTAGCACACATATCAGCAACTGTTTAAAATGTATTTCATTCAGTCCCAAAACAGGAAAAACAGAAGGATTTCTACACAACATACCTAAGGGAAACAAACCTTTTGAAATAATCCATATTGACCATTATGGTCCAGTAGACTTGGCTAGACCGAAGAAACATATTCTAGTGATAGTAGATGCATTCACAAAGTTTGTCAGACTATACGCAACAAAAACTACGAACACAAAAGAAGTCATACAATCGTTAAATGACTACTTCAGAGCATACAGTAGGCCTAAGTGTATCATATCAGATAGAGGAGCATGTTTCACGTCTGGCGATTTTGACTCATTTTTGAAAGAATGCAATGTTAAACACATAAAAATTGCAACAGGATCGCCACAAGCCAACGGTCAAGTTGAACGTATAAACCGAAGTCTTGGTCCAATGATTAGCAAGTTAATTGAACCTGATCAAGGTCTACACTGGGACTTAGTCTTAGAAAAGGTCGAATATACCCTGAACAATACACTACACCGCAGCATTAAACAGTATCCTAGCATAATGTTATTTGGGTTACAACAAAAAGGACAAATTATGGATGAGTTAAAAGAAAAAATTGAGGAAATTGGAGAAACGATTGAAGAAAGAGATTTAGAAAGTATTAGAAATAAAGGCGAGGCAAGTCAGAAAATAGCACAAGCATACAATAAAGAATATGTTGACAAAAAACGAAAACGATCAGGAGTGTTCACAAAAGGCGACTACGTCATGGTTAAAAATTTTGACTCAACAACAGGCATAGCTAAGAAGTTAATTCCAAAGCATAAAGGACCCTATGTCATAAGCAAAGTTCTCAAAAATGATCGCTTCCTTCTGGAAGATGTTGATGGATTTCAAATTTCTCGCAATCCTTACCGGGGTGTATGGAGCATACAGAATATAAAACACTGGCAAAGAAAAATTAAGAGTCTACAAAATAGAAAGTATAATTTGAGAAACTCTGTACAAAATAGAAAGTATAATTTGAGAAACTCTGTACAAAATAGAAAGTATAATTTAAGAAACTCTGTACGAAATCGAAAGTATAATTTAAGAAGCAATTGTAAAACAAAGAAAACAAACAAGAAGAAAAGAAAACCAAAAAAATGTTTAAGACCGTTCAAAAGTATCTCCACTAAGAAGAATAAAATAAGAAACAGGACCCTTAGCTTTAAGAAACGTTAATTGTTATAAAATCCTACGATCGGGAGATCTAGTTGTCAGGACGGCCGAGTTGTAGTAGGCTGCTCCTTCTACCCTCTTCCTTTACTCTTAGTCATACATACCTAATTATACATAGCCAATCTAGTCATAAGCTTATACACTCATACACCCATCCTTAACATACAAATATTATCGAGAAACTTATCGACTAATCGACTCGCCACTCTGCAGAGAGCGCGGCAGTCAGTCGCTGTTGAACCAAGCTAAAGGACAGATCAAAAATAAAAGAGACACGTGAAATTGTATTAGAATATTAACTTCTGTAAACGGCGGCTAAA	.	PASS	SVTYPE=INS;END=16177346;FAMILY=mdg3;STRANDS=-;SUPPORT_TYPE=both_sides;RE=42;AF=1.0;TSD_LEN=nan;TSD_SEQ=None	GT:DR:DV	0/1:42:45
chr3L	16318688	272	N	TGTAAGTCCTCACATGATTAGTGAGAGGTTTGGTTTTATCTTTTATATGTTAATTGCGCTGTTATGTTACTGTTATTGCATTGTATTGATTCATCGCTTCTAAATAAATAAATATATAAAATAAAAAAAAAAAAAAAAAAAAAAA	.	PASS	SVTYPE=INS;END=16318698;FAMILY=BS;STRANDS=-;SUPPORT_TYPE=both_sides;RE=46;AF=1.0;TSD_LEN=11.0;TSD_SEQ=GCGAAAAAATA	GT:DR:DV	0/1:46:50
chr3L	16691491	273	N	AGCGATTTCAAAACAGATGTTTGAGAATAGTCTCCAACGCCCATCCCTACCACGAAAATTCCGCCATCCACGAGGAGCTCGGGATTCCATGGGTAAACGACGAAATCTACAGACACAGCGTGAGATATGCTAGCAGACTGGAGAACCACCACAACCACCTGGCCGTCAACCTTCTAGACCATAGCCAATCCCTAAGACGCCTACAGAGAACGCACCCGCTTGACCTTACTCAACATACTTAATCATACTTAGCCCCTACCCAAGTACACTCGATGTACTCCCCTTAAGTTAATGTTTCCCTCCAAAAAATTTAATTATTGTCCACTAGGACAGATTTTAAATAATAAATAAAAGGCTACACAAAAAAAAAAAAAAAAAAAA	.	PASS	SVTYPE=INS;END=16691533;FAMILY=G2;STRANDS=+;SUPPORT_TYPE=both_sides;RE=26;AF=1.0;TSD_LEN=nan;TSD_SEQ=None	GT:DR:DV	0/1:26:40
chr3L	16873248	274	N	AGTCATGTATACCCTTACATACCCTCTTATTAGATTAAGTTATGTTAGAATACACATGGCGCTAAGCTTTTTGTCTGAGCTTAGCTTTATTTTTAGTCAGTAGACAAGAAGACCTCGATCTGTACACATCATTGAATAAACCCTCAATTTGTTAAGCGAAACCTTTCGTTTTGTTTTAACCCCTCTTTAATCGACAAAGAAGTCGATGGGTGCTTAACTGAGGAGTTCAACCTTCAACCTACAGACGACAACGAAGTCGTTTCTGGAGGCAACGATCTTTTGGACACAACGGTCTCTGCTCGGAAGGCCCTATCAACCTTCCACATAACTGGCGACGAGGATCAACACAGAAAAAATAAGGAAACCAGCCATACGTCAAGAAATTCATTCGGAACCACAGTAAGCTGTTCTTATGTAATTTAAGTCCGGAAATCTTCAATACGTTAACCAATGCACGTGGCCGAGTATAAAGAGGAACATAAAACATAACTGGAAAGCTTTGGAACACCTGCATGTACGGAGTGACGAAACCCAACCTGGAGAAGAAGAACTTAAGCTGATAAAATTTTTTTTTCTTCGACAAAGCTCTTTATACTAGCTAAGATAAGAAACTAAAAGCTAACTATTAATACTTGCGAACCTCGAGAGAAAACAAAGAAATCTAAAATGAACGAAAATAGCTTAGCCGCATTTAACTCAACAATGAACTGCATCAAGTTAATACAAAATTTTGATGGTACTGATACAAATCAATTGCCAGATTTAATTACACAAATAGAAAATATCCTTCCTTCTTTTGATGTTTTCGACACGAATACAAAAAATATTTTGTTTGGCTTTATAAAAAATAAATTTGTGGGATTATGCAGGCCAGTGATTCATAGGCATGGAAATATGACAGAGTGGGAAAGTTTTAAACGTGTAATTCTGAAAAATTTCGGGGAAAAAGAAACAAGCGATGTCTTAATGGATATGTTAAAATTGTGTCGAGTGGAATCAACTATAGAAGAATATTATAACAAAATTAATGAAATTTCGAATAGGGTACACAACCGGATACTGATCCATGACGACAAAACATACACCACATTAGAAGTGAACCGAATTGCACTCCGCGTTTTTAGAGACAACTTGCCTGAACCTACAAAAACGTTAATATTCGCGAGAAACCCAAATTCCGTAGAGGATGCCTATAAAATCATTGAAGATGCTCGGCATCAAAGCTACACATTATACGGACCAATTCGAAGAAATAATAGGTACAATAAACCCAACTTCAGAACCAATTTCAGTAATGATAATAGAAATGTAAACGAACCAGTCGTTACAGAAAGAAGCCTTGATGAAGCCAATAGGTTTCAACAAAATAATGTTGAACAACAAGAAAATTCAAGAACTGAAGGTACGCCTAGGGTAAATAATAGAAGGCAGGGATATCAATATCAATCGAATAATAGCTCAACTTCTAATTCTGCTCGAGTCTCAACAAATAGTCGAAATGTGCAAAGCTCTGAGCAAAGCAGGCGTAGTTTCGAGCCAATGGATATTAATCAATCAAGTGTAAATTTTCAGATAGAGGATCAAGACGAATACCATATATAGAAGTTCAAGGTAAAAAGAGGCCATTATTATTTATTATTGACACTGGAGCAGAATTCAGTGTAATAAATGATAATTTGTGTCACCCGAAGTGGAAAACAGACATTGACATAGAAGTAAAAGCAATGGGAAACAAAATTAAAATAAGAAAATTATGCAGGTTTCCATGTTTTCAAGAATTTGAAGCTGAAGGTTATATTTGTGAATTTCTAGAGTATAATTTTCACAACTATTTCGATGGGCTAATTGGCTGTAACATACTTAATGACTTGCATGCAGTCATCGATTACTCAAACAAAAAGATTCAACTCAATAATGTTTATTTAGATCTTTTAGTTCAGGAAAACCACTTGGATCTTGGCATACATAACTTAATTCCAATGAACTTAATTTGTCCACAGGCCAGATCCTCAATAAATGAGCTTATACAAAAATTCGAACATATTTTTTACAAAGAAGGCCAAGACCTAAGTTTCACAAGTGAAATCAAACACAGGATTATTACAAAGAATGATCTTCCCATTTATTCGAAAACATACAAATACCCAGAAATTCACAAAGACGAAGTTAACCGGCAAATAGCAGAAATGTTAGATCAAGGAATTATAAGACACTCTAAAAGCCCATATAATAGTCCTTTGTGGGTTGTTCAGAAAAAAATGGACCAGTCCAATAAGCAAAAGTGGCGGCTCGTCGTAGACTACCGTAAACTTAATAAGGAAACCATTGAAGATCGATTCCCGATCCCAAATATAGACGAGATTTTCGACAAATTGGGCGACTGTAAAATTTTTTCAACTTTAGACCTTGCAAAAGGTTTCTATCAGATAGAAATGGACAACAAAGATGTGCACAAAACAGCCTTTTCAACAACCAGTGGCCATTACGAGTTCCTTCGTATGCCTTTCGGACTACGGAACGCACCTTCAACATTTCAAAGGCTAATGAATAATATCCTTAGCCCCTATACCGGACAATTTTGCATTGTTTACATGGATGACATCCTTATATTTTCTAAGAATATAGGGGAACACGTCAATCATTTAAGCTGTATCTTCAGCTGTCTATCTAAGGCAAATTTAAAACTCCAATCAGACAAATGCGAGTTTGCCAGAGAGGAGATTGAATTTCTCGGACATACCATTAATTCAGAAGGTCTAAAGCCAAGTCAGAAGAAAATTGACGCAATTTGTAAGATAAATTTACCGACAAACCAGAAACAAATTAAAAGTTTTCTAGGCATCACAGGTTATTTGAGGCGCTACATAAAAGACTACTCCAAAATTGCCCAGCCCTTAATAAAATACTTAAAGAAAAATTCTAAAATAAACACACATGATCAAGAATACGTAGAAGCTTTTCAAAAACTAAAAATCCTAATAACAAGCGATCCGATAGTCGTTTACCCAGATTTTAACAAACAATTCACGATAGTTACAGACGCAAGTAACTATGCATTAGGCGCCGTGCTCATGCAAGATAATAAAGTAATTTCTTATGCTAGTCGTTCTCTTAAAAATCATGAACTTAATTACAGTACAATAGAAAAAGAGCTTCTTGCAATCTATTGGTCAACAAAATTCTTTAAATATTATATTTATGGAAGAAAGTTTATAATTAAAACCGACCATAGACCCCTAGTTTGGCTTAATAATCTAAAGGAACCCAACCTAAAGTTACAACGTTGGAAAGTGCAATTAAACGAGTTTGATTTTGACATAACATTTATAAAAGGTAAAGAAAACGCTTTAGCAGACGGACTTAGCAGAATTGTCAAAGCATCAACAGAAGAGTATGATAAAAATGCCCAAACAAATATAGAAATTAATAACTTAGATATATTTATGCTAGAGAACACTAACACATTACCGGAAGTTACGCCTAAGACAAAAATTATAAATGAAGATTTCTCGAAAGATCTAATTCATATATTTGCCAACGATATTGACGATTTGGAAACTATTCACAGTGCGGACTCAGACGATCTTAATTTTATTAGTATTACAACTAATTGTCTAAACGTTTTTAAAATTCAAATACAAATAATAGAAGCGGAAAGCGATTTAAGTACCTTCAAAATTTTGCATAACAAGAAAATACGACATATCTTTAAATCAAGCGGAAATCAGGAAAATATGCTTAAGTTCATGCAAGAGAAACTGCCAGAAAAAGGCTTAGTTGTAATATTTTGTGAAAATTTAAGTTTATTTGTAAAATTTCAAGAAATTTATAGGCAGTATTTTTCAAGTAATAAAAATTTAAGAATTCTAAAGTCAGGTACATTGTTAGAAGACATAAATGATAAAGAAAAACTCCTGAAGATTATCGAAAACGAACACATAAAGAATAATCACAGAGGCATTAACGAAATTTTTATATCTATAAGAGAAAAATACTATTATCCAAAAATGCAAAAGTTTATTCAAAATTATATTAACAATTGTAAAATTTGTAATTTAGCCAAATATGATAGACAACCTATAAAATATAATTTTAATATTACAGAAACGCCAGATAAAATAAACGATATAATTCACATAGACATCTGGTATCCTAAAAGAAACATTATGTACGTTACATCAATTGACAAAATGTCTAAATATGCCACTGCTCAACATATTAAAGACAGATCTTGGATTTCTTTGCTTAACGCAATCAAATTAAGAATTCAATACTTAGGAAAGCCGAAAAAGATTGTAACTGATAACGAATTCGATATTGTCGTAATTAAGCAATTTCTCCTCGAAAATAACATAGATATACACTTTACAACTCCTTATAAGAAAACTGGAAACTCTGATGTGGAAAGATTGCACTTAACCCTAAATGAACATATGCGATTGTATAATGCTGATCCAAACAATTTTGACACTATTCAAGAAAATGTTTATAAAGCAATTGTTTGCTATAATAACACAATTCATTCAACCACAAATATTAGACCGATAGATTTATTTAATAATATACTTTGTCACGAAGACATCTCTAAACTATCCGAAAAGCTAGTAAGAAACAAACAAACTTTAAATGCAAAACAGGATAACATAAACGAGTCAAACTTCTCAAATATATTTGTAAAAAATAATCAAGTAGGAAAATCAAATCCAAAATATAAAGAAATAAGTAATTACACTCAATACGGTAACTACTTGATTAATAATAAAGACAATAAACGAAAAATCTTAAGGATCAGGTGAAACGGAAATATAAATATCAAAATGAAGATTGTGAAACCTAACATTTCTGTACTCCTATTATTTACATATGTATTACTTAATGAAATAATTTCAACCACATACTTGAAACTTACGCTGGGGGAGTCATGTATACCCTTACATACCCTCTTATTAGATTAAGTTATGTTAGAATACACATGGCGCTAAGCTTTTTGTCTGAGCTTAGCTTTATTTTTAGTCAGTAGACAAGAAGACCTCGATCTGTACACATCATTGAATAAACCCTCAATTTGTTAAGCGAAACCTTTCGTTTTGTTTTAACCCCTCTTTAATCGACAAAGAAGTCGATGGGTGCTTAACTGAGGAGTTCAACCTTCAACCTACAGACGACAACGAAGTCGTTTCTGGAGGCAACGATCTTTTGGACACAACGGTCTCTGCTCGGAAGGCCCTATCAACCTTCCACATAACT	.	PASS	SVTYPE=INS;END=16873250;FAMILY=Transpac;STRANDS=+;SUPPORT_TYPE=both_sides;RE=47;AF=0.99;TSD_LEN=nan;TSD_SEQ=None	GT:DR:DV	0/1:47:50
chr3L	17046965	275	N	TGTTCACACATGAACACGAATATATTTAAAGACTTACAATTTTGGGCTCCGTTCATATCTTATGTAAATGAATCGAGAGCGATAAATTATATTTAGGATTTTGTTATCTAAGGCGACATGGGTGCATTGCTCAAAAACATGTAATTTAAGTGCACACTACATGAGTCAGTCACTTGAGATCGTTCCCCGCCTCCTAAAATAGTCCCTTAGTGGGAGACCACAGATAAGGTCCTCGCCGCTCAAGATAGGCAGATGTGCCCGAGCGTGGGACCTCGATAAGGCGGGGACTATTTACTTAGGCCTCTGCGTAGGCCATTTACTTTAAGATGCGATTCTCATGTCACCTATTTAAACCGAAGATATTTCCAAATAAAATCAGTTTCTTACAAAAACTCAACGAGTAAAGTCTTATTATTTGGGATTTTACATTTGGTCAATCGAGCCTTTAATCGACTCTGCAGTTTCCCCCTACCAAAGGTAAGGGACTCAGAGAAAGGCCAGCTCCTTTAAGCATTGCTAAGTTAATCTTGCAGCTAAAGGTAGCAAAAATAAGTGACTCTTGTTTCCCCCTACCAAAGGTAAGGAACAGAGTATAAATATAAAAAGCAAAAAGATACAAAAGAATCTTTTATGTTTTAAAACAAGCACCTTATAGTCTATAGCTAAAGGTTGCTTTGTGTACCATTATAAATTGTGGTAAGGCGTGCTTGAGGCCATACATCAGCAATTGTGAAATTAAAAAGTGCATAACGTGCCTTATAAATGCTGTAATAGCATTAAATCAGCTCAAAAAGAGAGTGCAGTGTATATGCCAAAAGAGCATTAATTAAATAAAAAGTGCCTGAAAACAGTGCCTTATAAATGCTCTAATAGCATTAAATCAGCTCATAAAGAGAGTGCAGTGTATATGCCAAAAGAGCATAAATGCCAAAATAAATGGCTAAAAAACAAAAAAATCTGACTGGACTACAAAAATAATAAAACGTGCCAAAAAAAAAAAAAATCATCTTTAAACATCGACGGAGCCTTAAAGAAGAGAAGGAAGTCAAATTCAAAGGAGCCTCTACCAGCAGCAGAAGCAGCAACAACAGCAGCAGCAGAAGCAGCAACAGCAGTAGCAACAGCAGCAACAACAGCAGCAACAGCAGCAGCAACAACAACGACATCAGCTAAGTCAAAACAAGAATTTTCTGTTTATCCAAACACACATATATATATAAATACATATAAAATACATATACACGTACTATATATATTAAGAAATTACAAAAAATTTTCAAAATGATGTCAGAAAAGACTATTCAATTCCTTAAGAAGCAGTCCGAAATTATTTTGGAAATTAGAAAGTTGGAAGTAAAACCAACATTAACAGATGTAGAAATTCTAAAATTAAATGAGCTTCAAAAATGTTTCATTGCTAATCATAGCAATTTGTTAAAGATCGGCGTTGTCGATCATGAATATTTTAACGCGAAGCAGTATGATTTAATAATGATGGTGTTAGAAAAAATTAAAAATAAAAATGAAAAAATTAAGGGCGAGTCGGTAGAAAACACTTTCCCTAAATCAAACACTGTCCCTAAATCAAACCCTCCCCCTACATTAAACCTTGAAATGCGTGGTCACCCTGAAAAAGAGGGTATAGCACAAAACAACGCTTTAAAAGTAGAGCAGGCATTTCGTAATAATGTTGGCCAATTTCGAGTATATCTAGAAGATACGTCTAAACTAATAGACAGTAGTCCAGATTTCCTTAAAATAAGGAAAAATAAAATTGAATTTTTATGGCATAAAATAGATAACCTGATTGAACAGGTGAATAGTCATTTTGAGAGTTCGCTATTCGAAGAAGAAATTAGCGAACTTGAATTTGACAAACAAAATATTCTTACAGCCATTAATAGTCGACTCAGTGGCACAATAAATAAAGCTGAAATGTCGACGGTTGTTAAGGCGGAGGAGTTACCAACCCTGCCTAAAATACAGATTCCCACTTTCTTTGGTGATTCCAAAGAATGGGATCTTTTTAATGAACTCTTTACAGAGCTCATACATGTGAGAGAGGATCTCAGTCCTTCTCTCAAATTTAATTATCTAAAGTCAGCATTAAAAGGAGAAGCCAGAAATGTGGTTACTCATTTACTGCTCGGCTCTGGAGAAAATTATGAAGCCACTTGGGAGTTTTTGACCAAGCGATATGAGAATAAAAGAAACATATTCTCAGATCATATGAATAGGCTTATGGATATGCCAAATTTAAATTTAGAATCCAATAAGCAAATAAAGACATTTATTGACACGATTAACGAGTCAATTTATATTATAAAATTAAAGGCACAATTACCAGAAGATGTGGATGCAATTTTCGCTCACATAATTCTTCGGAAATTCAATAAAGAATCACTCAATTTATATGAAAGCCATGTTAAAAAGACAAAAGAAATACAGGCACTTTCTGATGTCATGGACTTTTTAGAGCAAAGGCTCAATTCTATATCATCATTCTCACAGGAAGTAAAACCTGTAAAGAAAATGATTAATAATAACAAGAATAAAAATTATAGTGACAATTGTGCATATTGCAAACTACCAGGGCATTATTTAATTCAATGCCATAAATTTAAAATAATGAATCCAGCAGAACGGTCTGACTGGGTAAGAAAAAATGGGATTTGCCTAAGATGTCTGAGGCATCCGTTTGGTAAAAAATGTATAAGCGAGCAGCTTTGTTCGACTTGTCGTAAACCTCACCACACGTTACTTCACTTTGCAGGTCATAATCCAGAAAAAGTGAATACGTGTAGAACAACAGGTCAAGCCTTGTTGGCCACGGCCTTGATTCAAGTAAAGTCGAGGTATGGAGGCTTTGAACAATTAAGAGCATTGATTGATAGTGGCTCTCAAAGCACAATTATTTCAGAAGAGTCTGCACAGATTCTAAAATTGAAAAAATTTCGGTCTCATACTGAAATAAGTAGAGTATCTTCCACAGGAACGTGCATCTCCAAGCACAAAGCGGTTATTTCGATAAGAAATTCTCCGAAAAATTTAGAAATTGAAGCAATTATTCTCCCAAAACTTATGAAGGCACTTCCAGTCAACACGATTAATGTTGATCAGAAAAAATGGAAGAACTTTAAATTAGCCGACCCCGATTTTAATAAACCGGGTCGCATTGATTTAATCATTGGAGCAGACGTATATACTCACATTCTGCAAAATGGAGTTATAAAAATAGACGGTCTCCTTGGGCAAAAAACTGATTTCGGGTGGATAGTTTCTGGATGTAAAAAATCCAAAGGAAAAGAAACCATTGTAGCCACAACAATAGAAATAAAAGAGTTAGATCGCTACTGGGAAGTGGAAGAAGAAGAAAAAGATGATATCGAGTCTGAAATCTGTGAAAATAAATTTATCAAAACGACAAAAAAAGATTCAGATGGGCGATACATTGTGTCAATTCCATTCAAGGAGGATGTCACCTTAGGAGATTCAAAGAAACAAGCGATAGCTCGTTACATGAATCTGGAGAAAAAACTAAAAAGAAATGAAAAACTTAAGGTTGACTACACTAAATTCATGAATGAATACATGGATTTAGGACACTCATTGATTGAAGAAGGCGAAAAAATTCAAGCAGGCATTATAAGCCTGTTGATTGATATTAATCACGGTAGGCTAAATACAAATATTCTCAGGCCAAATCAGCTTAAAAAAGAAATTGCCAAAATTCAGCAGAGTCTTTCGGAGAACCTAGTAATTCCAGGAAAACGGTCAGGTACGGAACTTAAGGAAGTGTATACACTGTTAACAGCCAGGGGTTTATTCATCGACGATAAATTGATCATTAGTGCAAAAGTGCCTCTGTTTAGCAGGCATCCATCCAAATTGTTCAGGCTTATTCCGGTGCCAATTCGAAATGAAGATCGGATAATAATGGTGCATACAACGTCCGAATATTTAATTTATAATTTTGAGATAGATTCCTATCACATAATGACGGAAGCCACATTAAATCAATGTCAGAAATGGCAACTAAATAAGAGAATATGCAAAGGAAGTTGGCCCTGGAATTCAGCGAATGATAATGCATGTGAGATTCAGCCTCTAAAGCCAGATAAAGCGGCGAACTGCATCTATAAAACAGTAGTCGACTCTAAAAGTTACTGGGTAGAGTTAGAAAAGAAAAGTAGTTGGTTGTTTAAGGTTCCTGCGAATTCAAAAGTCCGTCTGCAATGTACTGGCTCTCAAATTGAATTGTTTGATTTGCCTCAGCAAGGAGTTTTAAGCATTGCGCCATATTGTACGGCAAGAACCGACGATAAAATTCTAGTTGCCCACCATAACATTCAGTCCGAAAGTGAAGAATTATTATCAACACCTTATATAGGAGAAATTAGTGAAGCGCCGAAGATTATTTGGGATCCGCTGAAACTATCAATATTAAATCATACTGAGGAATTTGAACGATTGAATAATGAAATTAAATTTATGAAAGAGAACCATCAAAAATTGAAAGATTTACATTTCCATCATATTTCCGGACATGCTGGATTAATTATTGCTTTAATACTAATGATAGTATTAATAATATATTTCATACGGAAATGTGCTGTGCAACAAAGAATGCAAGCAATAACCTTTGCAGGTCCGTTGCCAGTACTATAAATATCAATAGTAAATAAACAATAAAATAATATAACAAATAAAAATATACAGTCCACTATATCGTTGTTTAATAGAAAATGTACTTCTACATAGAAAAAGCAAAATGTTTAAAATAAGTTAATTGAGTACAAATTGTTGAATTAAAAATAATATAAACCATAATTGTAATCCAATAAAATTAAAAGCCAGAAAAACTAGGCCCATTGAAATCTTAGTTGCAAAATAAATGAACATATATCAAATAAATACAGTCCACTACTGTTATAAATGCAACTAATATACTAATGTACATCTCAGCTTGCTGGCCCTTTGGCAGAATGTTCACACATGAACACGAATATATTTAAAGACTTACAATTTTGGGCTCCGTTCATATCTTATGTAAATGAATCGAGAGCGATAAATTATATTTAGGATTTTGTTATCTAAGGCGACATGGGTGCATTGCTCAAAAACATGTAATTTAAGTGCACACTACATGAGTCAGTCACTTGAGATCGTTCCCCGCCTCCTAAAATAGTCCCTTAGTGGGAGACCACAGATAAGGTCCTCGCCGCTCAAGATAGGCAGATGTGCCCGAGCGTGGGACCTCGATAAGGCGGGGACTATTTACTTAGGCCTCTGCGTAGGCCATTTACTTTAAGATGCGATTCTCATGTCACCTATTTAAACCGAAGATATTTCCAAATAAAATCAGTTTCTTACAAAAACTCAACGAGTAAAGTCTTCTTATTAGGGATTTTACA	.	PASS	SVTYPE=INS;END=17046967;FAMILY=roo;STRANDS=-;SUPPORT_TYPE=both_sides;RE=45;AF=0.97;TSD_LEN=3.0;TSD_SEQ=TAT	GT:DR:DV	1/1:45:5
chr3L	17175200	276	N	AGTTGAACAAAAATTTGAAATATAACCTAAGAACTGAAGCTAGTTCTATTTCCCACGGAGCGCTGGGGACCAACAAGCCAAAGTCCCCCTTTTATATCTGATGGACAGAACAGGGGGGGGCAGTGCCCCGACCCCAACGACCCGTTTAGGAGGAGTGGTAGGCTATCGAGATCCCCTATAAGAGGAGTCGGAACCCAAATCCAGGGAGGGGGAGGTGAGCAAGCAGGCCCCCCGCCGCCGAAAGCTAGCGACTGCAGTGCAGCTGTGGAGGTGGAGACTCTGGCCACTACAGTCTCCACGACAGCCACAAGCCTGAAGACAATGGATTTCATCAGCGTGCCGGTCCAAAGGGCGGGAGCGAAGTCCCCATCAGGATCGCCGCATCGCTCGCCAGAACTGACCACGACGCTCCAGAATGAGGACCTGCAGGGCATCCTGGACATGATGAAAGCCAAGATCACCGCCATTCTATCCTCGTTCGAGACTAGGCGTCACGTAACCAGCGAGGATAGGGGCGTGCTAGTGGACCTATCGGCGCTCAATAACAGAGCGATTGAGTTACAGGAGGGTATCAACAAGAAGCCCCCACCAAGGAGTACTGCCACACAGACTGAGGCAGAAAAGACAAAGCGTAGCCAGGTGGCGCCACCCAGACAGGCATTACCGAATGTGCAGGTCCGCAAAACGGACAACCATCGATCTGCCGCGAAATCCACCGGGAAGGCGTTACCCACGACGGCTGACTCCAAACCGGAAAGTTATGCGTCTGTCGCCAAGGACGCTAACAAGGACGAGGAATGGGCTAAGGTGAAGCCCAAGCGCCTGCGCAAAAAACCTGAGGCGCTAATCCTGAAAAAAACGGGTGAGGTTACGTACTCGGATATGCTCCGGAAGATGAAAGCAGAACCGAGTCTGACCGAATTCGGCAAGCACGTGCGTAAAATAAGGAGGACGCAACAGGGAGAACTACTTCTTGAATTAGAAGGTAAAGCCTCGGAGGTCATCCCCAGCTTTAAAAATGAGCTAGAAGCGACGCTCAAAGAGATTGCTTCGGTTCGCACGGGCGCGCATAGGACTGCGCTAATCTGCAGCGGACTAGACGAGACAACGACGGCTCAGGACCTTCACAATTCCCTGGTCTCCCAATTTCAGGGCATCCGCCTGGAACCAGAGGATGTAAGAGGCCTTCGCAGGATGCGTGACGGGACCCAGATAGCCTCTGTGCTAATGTGCGCGAACGATGCCATTGCGGTCATCAACCGGGGCGTTGTAACTGTGGGATGGTCGCGTTGCCGCATAGCCCAAGACGTCCGCCCAATAAGATGCTTCAGATGCCTCGAATTCGGCCACCGAGCTCCCTACTGCAAGTCAGTCGATCGCTCTGACTGCTGCCTACGGTGCGGCGAGCATGGGCATAAGGCAAAGGGCTGCGTAGCCCCACCAAGATGCCTGATCTGCAGCAGTGACGTGGACAAGAACCACGCGACGGGTGGTTTTGCATGCCCCACCTACAAAGCCAACACCAAAGGAGCTAATAGCCGTCAAAATGATGCCAGAAGAAATTAACATCATCCAGCTCAACGTTAACCATTGCGCAGCAGCACAGAACCTCCTGACTCAAACAGCGAAGGAGCGCCATGCGGACGTAGTGCTTTTGAGTGAACCATACCTACCTGGTGTGGGTAACTCAGGAGTGCTACTCGATGAGACAGGCAAGGCGGCCATTAAATGTACATCCAGGTTATTGGTAGAGGAGTGGGATACCGTACCAATGCGCGGCATAGCATACGCCAAAATTAGAGGAATCCACTTCTACAGCTGCTATGCTCCACCTAGCGACAGTCCCGAGCAATTCGAGGACATGCTCGAAAAGCTGGTTAACCATGCAAGTGGGCGCAGACCAACAGTCATCGGAGGTGACCTCAATGCCTGGGCTACAGAATGGGGCAGTCGAATCTCTAACACAAGAGGACGAGCAGTGATCGATGCCATGAACCTGCTAGATCTCGTATTGCTAAACGACGGGTTCAAACCGACGTTCAATAATGACAGAGGTACATCTTTCATTGATGTCACTTTTGTTAGCAGAGTTCTAGTGGCTGGCTCGAACTGGATGGTCCATGAGGACATAACGCTGAGCGACCACAACCTAATCACGTTCGGTGCCCGAACAATGAGGCCGTCACCCAAACAGCGAAGATGTGCGCTAGGTCCGGTATGGGACATTAGGAAACTGGATGAAGACATGCTAGCATACCAGATCGAGGGCATGGAGTCCATAATTGGACACGCGGAGACCATGGTGACAGCGCTCATGGATAGGCTTAGAGCAATGTGTGATGCGGTGATGCCGAGAAAAAGGAACACGAAACGAAAGCCCCCTGTCTACTGGTGGAGTGACTCATTGCACCAGCTTCGGACGGAATGCATCAAGGCGAGGAGGCAAGCGCAGCGATCTAGAGGGCAACCGCACCACTCCCAGTGCATTGAGGTATATAAAGCGAAGCGAACTGAGCTTAAGAACGGCATATCAGCAGCAAAGGCGAATGCTTTTAAGGACCTGATTGATAGCGTAGACGACGACCCCTGGGGTCTCGCCTACAAAGTCGTAAGGAAAAAACTCAATTCCGCTGGTGCAGGATCTCCTCAGGACCCAGCCGCCCTGGCCAACATCGTGTCGGAACTATTTCCAAGCCAACACACGTTATGGCAACCCGCTGTTGACCCCCCGCCTCTGACTTCCCGTGCATCACGTCATGCGAAGTCGTCGAAGCAGCAAAGAGGATCAGACCGAACAAAGCTCCCGGCATTGATGGTATCCCGGGCGTGATCGTCAAAGCAGCCGCCACCGCAAGACCGGAGGTCTTCAGGGATACATTCCAACAGTGTCTGCTGGACGGAGTCTTCCCCAAGCGCTGGAAAAAGATGAAGCTGGTCCTTCTGCCGAAAGGCAAGGGGCCCGCAAATGTTCCACGCAGTTACCGACCGTTGTGTCTGTTGGACATTGTTGGCAAGCTCTTTGAGCGCATACTGTACGCGCGCATTGAGCTAATCACTGAAAGTCCTACAGGCCTTCAGGGCCAACAGTATGGCTTCCGAAAGGGTAAAAGTACGCTCGACGCTCTCAAATCCGTAACAGACGCTGCCAGGAAAGCACTCGACGGTAACCGATGGTTAGGCGGCAGTAAGAAGTACTGTGCCATCATCACGCTAGACGTCAAGAACGCATTCAATACAGCGAGATGGCCCATTATCCTCGGGGCTATGCGCAACTTGGGCGTTCCCGACTACATACGAGGCGTAATTGGCAACTACTTCAGGGACCGTGTGTTATGGTACGTAACAGAAGATGGTCCAAGAAGCCACCAAGTCTCTGCAGGCGTTCCCCAAGGGTCGGTACTAGGACCGATCTTGTGGAACATTATGTATGATGGAATACTGAGCATTAGCAAGCCCAGAGGTGTGGAGCTGCACTGCTTCGCCGACGACGTTGCGATAACAGCGGTCGCCAAGACAATACCGGAGCTCCAGGACATAAGTAACGTGGCAATCACGGCGGCCATAGAATGGCTCGAGAAAGTCGGACTTAAAATAGCTGCGCATAAGACCGAAGTAGTCCTGCTGAGCAGCAGAAAGTCCGTTGAGTGCATGCGTGTAGAAGTCAAAGGAGTTGAAATCGCCTCAGCAGAAACGTTGAAATACCTTGGTGTTCTAATAGACCGAAGGCTCTCGTTCAAGGCTCACGCAAGGTATGCCAGCAAAAAAGCGGCAATGACAGCAGCAGCCTTGGCGAGAATCATGCCCAACGTGGGAGGACCCAGACTGCCGGCTAGGAGACTGTTAGTGGCGGTTTCAAAGGCAACGCTGCTTTATGCTGCGCCTATCTGGAGCTGCGTTTCCACAAAGAAAACCTATCTAGATAGTGCCCGCGCAGTATCACGGACAATGGCTCTCAGGCTAATCAGAGGCTTTAGAACCATATCGGACGACGCAGCGCACGCTCTGTCAGGCATTACACCCATTGACCTGGACATAAAGGGCAAATACCTTGCGAGTGAGGGATACACTCAATTAGAGATCAAAGAGTGGATTCGAGGAGTATGGCAGACCAGGTGGCAAGAGTCACAACGGGGACGCTGGACTTACAAACTCATTCCGCAACTAACGGAGTGGGCTGATTGCGAGCACAAAACGGTGGACTACCACATGACCCAGTTCCTCACGGACCATGGCTGTTTTCGAGGGTACCTATGTAGGTTCCGCCACGTGGATACAGCCCAGTGCCTTTATTGCACAGACGCAGTGGAAACCGCAGAGCACATCCTACTGCACTGCTCCAGGTTCGCCGAGGAGAGGGCGCAACTCGTGGCGCTCGCTGGGTCACCTCTCAGCCCGAGAGGCTTGGTTGCTGCTATGATGGCGGACAAAATCGTTTGGGATGGGGCTCACGTGATCATCGTCACCATGATGAAGCGTGTCCGTAAGGACGAGATGGCCAATCGGAACTATAGATAAGGAGTACCCCCGTATGTTGGCGGGGCAAGAACTCTACGACTGGTACGCTCAGTTGGTCGTAAAAAGGCGCTGCTGTGCACCGCAAAAGAAGATGGTGTGCAACTTGGCACCACATCCTGCTCACCGATGAAATACCTTGACTGGCAGTCCCGGTGAGCTTGACAAGGACAGGAGAGAGAGCGGAGGTTTTTGTTTAGTACGTAGGCATAAGCCCTCAGCTGAGGGTTATGAATCGTGCATGCCATCCAAGGACATTAGATGGTATCTTTAGAAGATTTCATTTTCCTGCCGTATAT	.	PASS	SVTYPE=INS;END=17175212;FAMILY=Rt1a;STRANDS=+;SUPPORT_TYPE=both_sides;RE=44;AF=1.0;TSD_LEN=nan;TSD_SEQ=None	GT:DR:DV	0/1:44:51
chr3L	17349353	277	N	TGTTCACACATGAACACGAATATATTTAAAGACTTACAATTTTGGGCTCCGTTCATATCTTATGTAAATGAATCGAGAGCGATAAATTATATTTAGGATTTTGTTATCTAAGGCGACATGGGTGCATTGCTCAAAAACATGTAATTTAAGTGCACACTACATGAGTCAGTCACTTGAGATCGTTCCCCGCCTCCTAAAATAGTCCCTTAGTGGGAGACCACAGATAAGGTCCTCGCCGCTCAAGATAGGCAGATGTGCCCGAGCGTGGGACCTCGATAAGGCGGGGACTATTTACGTAGGCCTCTGCGTAGGCCATTTACTTTAAGATGCGATTCTCATGTCACCTATTTAAACCGAAGATATTTCCAAATAAAACCAGTTTCTTACAAAAACTCAACGAGTAAAGTCTTCTTATTTGGGACTTTACATTTGGTCAATCGAGCCTTTAATCGACTCTGCAGTTTCCCCCTACCAAAGGTAAGGAACTCAGAGAAAGGCCAGCTCCTTTAAGCATCTTGCAGCTAAAGGTAGCAAAAATAAGTGACTCTTGTTTCCCCCTACCAAAGGTAAGGAACAGAGTATAAATATAAAAAGCAAAAAGATACAAAAGAATCTTTTATGTTTTAAAACAAGCACCTTATAGTCTATAGCTAAAGGTTGCTTTGTGTACCATTATAAATTGTGGTAAGGCGTGCTTGAGGCCATACATCAGCAATTGTGAAATTAAAAAGTGCATAACAAAAGTGCCTTATAAATGCTCTAATAGCATTAAATCAGCTCATAAATAGAGTGCAGTGTATATGCCATAAGAGCATAAATTAAATAAAAAGTGCCTGAAAACAGTGCCTTATAAATGCTCTAATAGCATTAAATCAGCTCATAAATAGAGTGCAGTGTATATGCCAAAAGAGCATAAATGCCGAAATAAATGGCTAAAAAACAAAAAATCTGACTGGACTACAAAAATAATAAAACGTGCAAAAAAAAAAAAAAAAAAAAATCATCTTTAAACATCGACGGAGCCTTAAAGAAGAGAAGGAAGTCAAATTCAAAGGAGCCTCTACCAGCAGCAGAAGCAGCAACAACAGCAGCAGCAGAAGCAGCAACAGCAGTAGCAACAGCAGCAACAACAGCAGCAACAGCAGCAGCAACAACAACGACATCAGCTAAGTCAAAACAAGAATTTTCTGTTTATCCAAACACACATATATATATAAATACATATAAAATACATATACACGTACTATATATATTAAGAAATTACAAAAAATTTTCAAAATGATGTCAGAAAAGACTATTCAATTCCTTAAGAAGCAGTCCGAAATTATTTTGGAAATTAGAAAGTTGGAAGTAAAACCAACATTAACAGATGTAGAAATTCTAAAATTAAATGAGCTTCAAAAATGTTTCATTGCTAATCATAGCAATTTGTTAAAGATCGGCGTTGTCGATCATGAATATTTTAACGCGAAGCAGTATGATTTAATAATGATGGTGTTAGAAAAAATTAAAAATAAAAATGAAAAAATTAAGGGCGAGTCGGTAGAAAACACTTTCCCTAAATCAAACACTGTCCCTAAATCAAACCCTCCCCCTACATTAAACCTTGAAATGCGTGGTCACCCTGAAAAAGAGGGTATAGCACAAAACAACGCTTTAAAAGTAGAGCAGGCATTTCGTAATAATGTTGGCCAATTTCGAGTATATCTAGAAGATACGTCTAAACTAATAGACAGTAGTCCAGATTTCCTTAAAATAAGGAAAAATAAAATTGAATTTTTATGGCATAAAATAGATAACCTGATTGAACAGGTGAATAGTCATTTTGAGAGTTCGCTATTCGAAGAAGAAATTAGCGAACTTGAATTTGACAAACAAAATATTCTTACAGCCATTAATAGTCGACTCAGTGGCACAATAAATAAAGCTGAAATGTCGACGGTTGTTAAGGCGGAGGAGTTACCAACCCTGCCTAAAATACAGATTCCCACCTTCTTTGGTGATTCCAAAGAATGGGATCTTTTTAATGAACTCTTTACAGAGCTCATACATGTGAGAGAGGATCTCAGTCCTTCTCTCAAATTTAATTATCTAAAGTCAGCATTAAAAGGAGAAGCCAGAAATGTGGTTACTCATTTACTGCTCGGCTCTGGAGAAAATTATGAAGCCACTTGGGAGTTTTTGACCAAGCGATATGAGAATAAAAGAAACATATTCTCAGATCATATGAATAGGCTTATGGATATGCCAAATTTAAATTTAGAATCCAATAAGCAAATAAAGACATTTATTGACACGATTAACGAGTCAATTTATATTATAAAATTAAAGGCACAATTACCAGAAGATGTGGATGCAATTTTCGCTCACATAATTCTTCGGAAATTCAATAAAGAATCACTCAATTTATATGAAAGCCATGTTAAAAAGACAAAAGAAATACAGGCACTTTCTGATGTCATGGACTTTTTAGAGCAAAGGCTCAATTCTATATCATCATTCTCACAGGAAGTAAAACCTGTAAAGAAAATGATTAATAATAACAAGAATAAAAATTATAGTGACAATTGTGCATATTGCAAACTACCAGGGCATTATTTAATTCAATGCCATAAATTTAAAATAATGAATCCAGCAGAACGGTCTGACTGGGTAAGAAAAAATGGGATTTGCCTAAGATGTCTGAGGCATCCGTTTGGTAAAAAATGTATAAGCGAGCAGCTTTGTTCGACTTGTCGTAAACCTCACCACACGTTACTTCACTTTGCAGGTCATAATCCAGAAAAAGTGAATACGTGTAGAACAACAGGTCAAGCCTTGTTGGCCACGGCCTTGATTCAAGTAAAGTCGAGGTATGGAGGCTTTGAACAATTAAGAGCATTGATTGATAGTGGCTCTCAAAGCACAATTATTTCAGAAGAGTCTGCACAGATTCTAAAATTGAAAAAATTTCGGTCTCATACTGAAATAAGTGGAGTATCTTCCACAGGAACGTGCATCTCCAAGCACAAAGCGGTTATTTCGATAAGAAATTCTCCGAAAAATTTAGAAATTGAAGCAATTATTCTCCCAAAACTTATGAAGGCACTTCCAGTCAACACGATTAATGTTGATCAGAAAAAATGGAAGAACTTTAAATTAGCCGACCCCGATTTTAATAAACCGGGTCGCATTGATTTAATCATTGGAGCAGACGTATATACTCACATTCTGCAAAATGGAGTTATAAAAATAGACGGTCTCCTTGGGCAAAAAACTGATTTCGGGTGGATAGTTTCTGGATGTAAAAAATCCAAAGGAAAAGAAACCATTGTAGCCACAACAATAGAAATAAAAGAGTTAGATCGCTACTGGGAAGTGGAAGAAGAAGAAAAAGATGATATCGAGTCTGAAATCTGTGAAAATAAATTTATCAAAACGACAAAAAAAGATTCAGATGGGCGATACATTGTGTCAATTCCATTCAAGGAGGATGTCACCTTAGGAGATTCAAAGAAACAAGCGATAGCTCGTTACATGAATCTGGAGAAAAAACTAAAAAGAAATGAAAAACTTAAGGTTGACTACACTAAATTCATGAATGAATACATGGATTTAGGACACATGATTGAAGTGAGTGATGAAGGCAAATATTTTTTACCGCACCAGGCAGTGATTAGAGATTCAAGCCTTACGACCAAATTGAGAGTAGTTTTTGATGCTTCAGCAAAAACTACGAATAACAAAAGTTTGAACGACATAATGTGGGTTGGGCCACGAGTTCAAAAAGATATTTTTGACATTATTATTAAATGGAGAAAATGGGAATTTGTTGTTTCGGCAGACATTGAAAGATGTACCGACAAATTAAAATAGATAATAATGATCAAAAATATCAATATATTTTATGGAGAAATTCTCCAAAAGAAAAATTAAAACATATAAATTAACCACAGTCACTTACGGAACTGCATCTGCACCATATTTGGCTACCAGGGTTCTGGTAGATATTGCAGATAAATGTAAAAACCAAGTTATTAGTGCAATAATTAGGAATGATTTCTATATGGATGACCTAATGACTGGAGCTGATTCGGTAGAAGAAGCTAATAAATTAATAACATTAATTCCCCATGAATTGCAGAAAGTTGGATTCAACTTAAGGAAATGGATTTCCAACAATTCCAAAATATTAACCACTGTGGAGGACACAGGGGACAATAAGGTTCTCAATATTATCGAAAATGAATGTGTTAAAACTTTAGGACTAAAATGGGAACCTCAAAGGATTTATTTAAGTTCAGCGTAAATTGTAATGATGAATCAAAAAATATAAATAAGCGCGTTGTGTTATCAACGCTAGCAAAAATATTTGATCCGTTAGGATGGTTGGCACCAGTCACGGTTTCAGGAAAACTTTTTATTCAAAAACTTTGGATAAATAAAAGTGAATGGGATCAGGAATTATCCATAGAAGATAAAATTATTGGGAAAAATATAAAGAAAATTTATTATTGTTAGAGAATATTCGAATCCCAAGGTGGATTAATTCAAACAGTTCTTCAGTCATTCAGATTCACGGATTTGCGGACGCCTCCGAAAAAGCATATGCTGCAGTAGTCTATGCTAAAGTAGGACCTCATGTTAATATAATAGCTAGCAAAAGTAGAGTCAACCCTATAAAAATAGGAAGACAATTCCCAAACTCGAGCTGTGTGCAGCTCACCTGCTTAGTGAATTAATCCAAAGACTAAAAGGATCAATTGACAATATAATGGAGATCTATGCTTGGAGTGATTCCACGATTACCTTAGCATGGATTAACAGTGGTCAAAGTAAGATCAAATTTATAAAAAGAAGAACGGATGACATTCGGAAATTAAAAAATACTGAATGGAATCATGTTAAGTCAGAGGATAATCCAGCAGATTTAGCATCCAGGGGAGTGGATTCTAACCAGTTGATCAACTGTGATTTTTGGTGGAAAGGTCCGAAATGGCTAGCAGACCCAAAAGAACTTTGGCCTCGGCAGCAGTCTGTAGAAGAACCTGTCTTAATAAATACGGTATTAAATGACAAAATAGATGATCCTATTTACGAATTAATAGAAAGGTATTCCAGTATAGAAAAACTTATACGTATAATAGCATACATAAATAGATTCGTGCAGATGAAAACAAGAAATAAAGCCTATTCATCAATTATTTCAGTAAAGGAGATAAGAATAGCGGAAACAGTTGTTATTAAGAAACAACAAGAATACCAGTTTAGGCAAGAGATAAAGTGCCTTAAAATCAAAAAGGAAATCAAGACAAATAATAAAATATTGTCATTGAATCCATTTTTGGACAAGGATGGGGTTCTAAGAGTTGGAGGAAGATTGCAAAATTCCAATGCAGAATTTAATGTTAAACATCCAATCATTTTAGAAAAATGCCACCTAACAAGCTTATTAATAAAAAATGCTCATAAGGAAACATTGCATGGAGGGATAAACCTAATGCGAAACTATATCCAAAGAAAGTATTGGATTTCGGGTTGAAAAATTCGTTGAAAAAGTATTTAAGAGAATGTGTAACGTGTGCAAGGTATAAACAAAATACAGCTCAGCAAATAATGGGTAACTTGCCAAAATATAGAGTGACGATGACATTCCCGTTTCTTAATACTGGAATAGATTACGCAGGTCCTTATTATGTTAAATGTTCAAAAATCGTGGCCAAAAAACATTTAAAGGATACGTTGCTGTATTCGTTTGCATGGCCACCAAAGCCATACACTTAGAAATGGTAAGCGATCTAACTTCAGACGCATTTTTAGCAGCACTCAGAAGATTTATTGCTAGACGGGGAAAATGTTCCAATATCTATTCAGACAACGGAACAAATTTTGTAGGAGCTGCAAGAAAATTAGATCAAGAGTTATTTAATGCAATACAAGAAAATATAACGATTGCAGCGCAGCTTGAAAAGGACAGGATTGATTGGCATTTTATTCCCCCGGCAGGACCTCACTTCGGAGGTATTTGGGAAGCTGGAGTTAAGTCAATGAAATACCATTTAAAGCGTATAATCGGCGACACTATTTTGACTTACGAAGAAATGTCAACTCTTTTATGTCAAATAGAAGCATGCTTAAATTCAAGGCCATTATACACTATAGTTAGTGAGAAGGACCAACAAGAAGTTTTAACACCAGGTCATTTTTTAATTGGAAGACCACCTTTAGAAATAGTCGAACCAATGGAAGATGAAAAATCGGAAATTTGGATAGGTGGAGACTTATCCAAAAAATGAAGAAAGATTTCTGGTTAAGTGGAAAAGTGAATATTTGCATACGCTCCAGCAAAGGAATAAATGGAAAAAGGAAATTCCTAATATAGAAGAAGGGCAAATAGTTTTATTAAAGGATGAGAATTGTCATCCTGCAGATGGCCTTTAGGAAAGGTGGAAAAGGTGCATAAGGGGAATGATGATAAGGTCCGAGTGGCTAAAGTAAAGATGCAGGAAGGATATATCACTAGACCCATTACTAAAATTTGTCCCTTGGAAGGAATAAAGTCTGTTGACAAAAATGAGGCTGACCAAGAGCCAAAAAGACGAACTAGAGCGACATCGGGAATGTCCAAGATCGGAATCATTATGGCAATGTTGTTGTTTGTGTTAAGTTGTCAAGTTTCTAGCGCATTACCTAAAGATATAGCACCAAGATATTCTATAGACAAAATAAATAAAACCTCAGCAATATATCTAGACCCGCTAGGAGATGTTGAGATTGTGAGTACTTCTTGGAATTTGGTTATCTATTATAAAATGGATCCATATTTTAAAATGTTAACAAAGGGTAATGCGCTTATACAAAGTATGAGGAAAGTTTGCGAAAGACTTCATAGCTTTGAAGAGCAATGTAGTCTAGTCTTAGATAATATGCAAAGTCAGTTATCGGAACTTGAAGAAAACAATAAATTGTTTATGATGCAGTCTAGATCTAGAAGCAAGCGTGCTCCTTTCGAATTTATGGGTTCCTTGTATCATATTTTATTTGGTATAATGGATGAAGATGATAGAGAGCAATTAGAAGAAAATATGAAGAATTTGTTAGATAACCAGAACAACCTTGATAAACTAATTCAAAACAAACATCTGTGGTTGATTCAACTTCTAATCTATTAAAGAGAACAACAGAAGATGTTAACTCCAATTTTAGAAGTATGCAAATAAGAATTGAGAACATGACAGAAGTTCTTAAAGAAAATTATTATGTTTATAAGGAATCAATAAAATCCTTTATGATTACGAAACAGCTACACTCATTGATTGAAGAAGGCGAAAAAATTCAAGCAGGCATTATAAGCCTGTTGATTGATATTAATCACGGTAGGCTAAATACAAATATTCTCAGGCCAAATCAGCTTAAAAAAGAAATTGCCAAAATTCAGCAGAGTCTTTCAGAGAACCTAGTAATTCCAGGAAAACGGTCAGGTACGGAACTTAAGGAGGTGTATACACTGTTAACAGCCAGGGGTTTATTCATCGACGATAAATTGATCATTAGTGCAAAAGTGCCTCTGTTTAGCAGGCATCCATCCAAATTGTTCAGGCTTATTCCGGTGCCAATTCGAAATGAAGATCGGATAATAATGGTGCATACAACGTCCGAATATTTAATTTATAATTTTGAGATAGATTCCTATCACATAATGACGGAAGCCACATTAAATCAATGTCAGAAATGGCAACTAAATAAGAGAATATGCAAAGGAAGTTGGCCCTGGAATTCAGCGAATGATAATGCATGTGAGATTCAGCCTCTAAAGCCAGATAAAGCGGCGAACTGCATCTATAAAACAGTAGTCGACTCTAAAAGTTACTGGGTAGAGTTAGAAAGAAAAGTAGTTGGTTGTTTAAGGTTCCTGCGAATTCAAAAGTCCGTCTGCAATGTACTGGCTCTCAAATTGAATTGTTTGATTTGCCTCAGCAAGGAGTTTTAAGCATTGCGCCATATTGTACGGCAAGAACCGACGATAAAATTCTAGTTGCCCACCATAACATTCAGTCCGAAAGTGAAGAATTATTATCAACACCTTATATAGGAGAAGTTAGTGGAGTGCCGAAGATTATTTGGGATCCGCTGAAACTATCAATATTAAATCATACTGAGGAATTTGAACGATTGAATAATGAAATTAAATTTATGAAAGAGAACCATCAAAAATTGAAAGATTTACATTTCCATCATATTCCGGACATGCTGGATTAATTATTGCTTTAATACTAATGATAGTATTAATAATATATTTCATACGGAAATGTGCTGTGCAACAAAGAATGCAAGCAATAACCTTTGCAGGTCCGTTGCCAGTACTATAAATATCAATAGTAAATAAACAATAAAATAATATAACAAATAAAAATATACAGTCCACTAATAGAAAATGTACTTCTACATAGAAAAAGCAAAATGTTTAAAATAAGTTAATTGAGTACAAATTGTTGAATTAAAAATAATATAAACCATAATTGTAATCCAATAAAATTAAAAGCCAGAAAAACTAGGCCATTGAAATCTTAGTTGCAAAATAAATGAACATATATCAAATAAATACAGTCCACTACTGTTATAAATGCAACTAATATACTAATGTACATCTCAGCTTTGCTGGCCCTTTGGCAGAATGTTCACACATGAACACGAATATATTTAAAGACTTACAATTTTGGGCTCCGTTCATATCTTATGTAAATGAATCGAGAGCGATAAATTATATTTAGGATTTTGTTATCTAAGGCGACATGGGTGCATTGCTCAAAAACATGTAATTTAAGTGCACACTACATGAGTCAGTCACTTGAGATCGTTCCCCGCCTCCTAAAATAGTCCCTTAGTGGGAGACCACAGATAAGGTCCTCGCCGCTCAAGATAGGCAGATGTGCCCGAGCGTGGGACCTCGATAAGGCGGGGACTATTTACGTAGGCCTCTGCGTAGGCCATTTACTTTAAGATGCGATTCTCATGTCACCTATTTAAACCGAAGATATTTCCAAATAAAACCAGTTTCTTACAAAAACTCAACGAGTAAAGTCTTCTTATTTGGGATTTTACA	.	PASS	SVTYPE=INS;END=17349356;FAMILY=roo;STRANDS=+;SUPPORT_TYPE=both_sides;RE=34;AF=0.995;TSD_LEN=4.0;TSD_SEQ=ATAT	GT:DR:DV	0/1:34:40
chr3L	174275	278	N	AGTCATGTATACCCTTACATACCCTCTTATTAGATTAAGTTATGTTAGAATACACATGGCGCTAAGCTTTTTGTCTGAGCTTAGCTTTATTTTTGGTCAGTAGACAAGAAGACCTCGATCTGTACATATCATTGAATAAACCCTCAATTTGTTAAGCGAAACCTTTCGTTTTGTTTTAACCCCTCTTTAATCGACAAAGAAGTCGATGGGTGCTTAACTGAGGAGTTCAACCTTCAACCTACAGACGACAACGAAGTCGTTTCTGGAGGCAACGATCTTTTGGACACAACGGTCTCTGCTCGGAAGGCCCTATCAACCTTCCACATAACTGGCGACGAGGATCAACACAGAAAAAATAAGGAAACCAGCCATACGTCAAGAAATTCATTCGGAACCACAGTAAGCTGTTCTTATGTAATTTAAGTCCGGAAATCTTCAATACGTTAACCAATGCACGTGGCCGAGTATAAAGAGGAACATAAAACATAACTGGAAAGCTTTGGAACACCTGCATGTACGGAGTGACGAAACCCAACCTGGAGAAGAAGAACTTAAGCTGATAAAATTTTTTTTCTTCGACAAAGCTCTTTATACTAGCTAAGATAAGAAACTAAAAGCTAACTATTAATACTTGCGAACCTCGAGAGAAAACAAAGAAATCTAAAATGAACGAAAATAGCTTAGCCGCATTTAACTCAACAATGAACTGCATCAAGTTAATACAAAATTTTGATGGTACTGATACAAATCAATTGCCAGATTTAATTACACAAATAGAAAATATCCTTCCTTCTTTTGATGTTTTCGACACGAATACAAAAAATATTTTGTTTGGCTTTATAAAAAATAAATTTGTGGGATTATGCAGGCCAGTGATTCATAGGCATGGAAATATGACAGAGTGGGAAAGTTTTAAACGTGTAATTCTGAAAAATTTCGGGGAAAAAGAAACAAGCGATGTCTTAATGGATATGTTAAAATTGTGTCGAGTGGAATCAACTATAGAAGAATATTATAACAAAATTAATGAAATTTCGAATAGGGTACACAACCGGATACTGATCCATGACGACAAAACATACACCACATTAGAAGTGAACCGAATTGCACTCCGCGTTTTTAGAGACAACTTGCCTGAACCTACAAAAACGTTAATATTCGCGAGAAAACCCAAATTCCGTAGAGGATGCCTATAAAATCATTGAAGATGCTCGGCATCAAAGCTACACATTATACGGACCAATTCGAAGAAATAATAGGTACAATAAACCCAACTTCAGAACCAATTTCAGTAATGATAATAGAAATGTAAACGAACCAGTCGTTACAGAAAGAAGCCTTGATGAAGCCAATAGGTTTCAACAAAATAATGTTGAACAACAAGAAAATTCAAGAACTGAAGGTACGCCTAGGGTAAATAATAGAAGGCAGGGATATCAATATCAATCGAATAATAGCTCAACTTCTAATTCTGCTCGAGTCTCAACAAATAGTCGAAATGTGCAAAGCTCTGAGCAAAGCAGGCGTAGTTTCGAGCCAATGGATATTAATCAATCAAGTGTAAATTTTCAGATAGAGGATCAAGACGAATACCATATATAGAAGTTCAAGGTAAAAAGAGGCCATTATTATTTATTATTGACACTGGAGCAGAATTCAGTGTAATAAATGATAATTTGTGTCACCCGAAGTGGAAAACAGACATTGACATAGAAGTAAAAGCAATGGGAAACAAAATTAAAATAAGAAAATTATGCAGGTTTCCATGTTTTCAAGAATTTGAAGCTGAAGGTTATATTTGTGAATTTCTAGAGTATAATTTTCACAACTATTTCGATGGGCTAATTGGCTGTAACATACTTAATGACTTGCATGCAGTCATCGATTACTCAAACAAAAAGATTCAACTCAATAATGTTTATTTAGATCTTTTAGTTCAGGAAAACCACTTGGATCTTGGCATACATAACTTAATTCCAATGAACTTAATTTGTCCACAGGCCAGATCCTCAATAAATGAGCTTATACAAAAATTCGAACATATTTTTTACAAAGAAGGCCAAGACCTAAGTTTCACAAGTGAAATCAAACACAGGATTATTACAAAGAATGATCTTCCCATTTATTCGAAAACATACAAATACCCAGAAATTCACAAAGACGAAGTTAACCGGCAAATAGCAGAAATGTTAGATCAAGGAATTATAAGACACTCTAAAAGCCCATATAATAGTCCTTTGTGGGTTGTTCAGAAAAAAATGGACCAGTCCAATAAGCAAAAGTGGCGGCTCGTCGTAGACTACCGTAAACTTAATAAGGAAACCATTGAAGATCGATTCCCGATCCCAAATATAGACGAGATTTTCGACAAATTGGGCGACTGTAAAATTTTTTCAACTTTAGACCTTGCAAAAGGTTTCTATCAGATAGAAATGGACAACAAAGATGTGCACAAAACAGCCTTTTCAACAACCAGTGGCCATTACGAGTTCCTTCGTATGCCTTTCGGACTACGGAACGCACCTTCAACATTTCAAAGGCTAATGAATAATATCCTTAGCCCCTATACCGGACAATTTTGCATTGTTTACATGGATGACATCCTTATATTTTCTAAGAATATAGGGGAACACGTCAATCATTTAAGCCGTATCTTCAGCTGTCTATCTAAGGCAAATTTAAAACTCCAATCAGACAAATGCGAGTTTGCCAGAGAGGAGATTGAATTTCTCGGACATACCATTAATTCAGAAGGTCTAAAACCAAGTCAGAAGAAAATTGACGCAATTTGTAAGATAAATTTACCGACAAACCAGAAACAAATTAAAAGTTTTCTAGGCATCACAGGTTATTTGAGGCGCTACATAAAAGACTACTCCAAAATTGCCCAGCCCTTAATAAAATACTTAAAGAAAAATTCTAAAATAAACACACATGATCAAGAATACGTAGAAGCTTTTCAAAAACTAAAAATCCTAATAACAAGCGATCCGATAGTCGTTTACCCAGATTTTAACAAACAATTCACGATAGTTACAGACGCAAGTAACTATGCATTAGGCGCCGTGCTCATGCAAGATAATAAAGTAATTTCTTATGCTAGTCGTTCTCTTAAAAATCATGAACTTAATTACAGTACAATAGAAAAAGAGCTTCTTGCAATCTATTGGTCAACAAAATTCTTTAAATATTATATTTATGGAAGAAAGTTTATAATTAAAACCGACCATAGACCCCTAGTTTGGCTTAATAATCTAAAGGAACCCAACCTAAAGTTACAACGTTGGAAAGTGCAATTAAACGAGTTTGATTTTGACATAACATTTATAAAAGGTAAAGAAAACGCTTTAGCAGACGGACTTAGCAGAATTGTCAAAGCATCAACAGAAGAGTATGATAAAAATGCCCAAACAAATATAGAAATTAATAACTTAGATATATTTATGCTAGAGAACACTAACACATTACCGGAAGTTACGCCTAAGACAAAAATTATAAATGAAGATTTCTCGAAAGATCTAATTCATATATTTGCCAACGATATTGACGATTTGGAAACTATTCACAGTGCGGACTCAGACGATCTTAATTTTATTAGTATTACAACTAATTGTCTAAACGTTTTTAAAATCCAAATACAAATAATAGAAGCGGAAAGCGATTTAAGTACCTTCAAAATTTTGCATAACAAGAAAATACGACATATCTTTAAATCAAGCGGAAATCAGGAAAATATGCTTAAGTTCATGCAAGAGAAACTGCCAGAAAAAGGCTTAGTTGTAATATTTTGTGAAAATTTAAGTTTATTTGTAAAATTTCAAGAAATTTATAGGCAGTATTTTTCAAGTAATAAAAATTTAAGAATTCTAAAGTCAGGTACATTGTTAGAAGACATAAATGATAAAGAAAAACTCCTGAAGATTATCGAAAACGAACACATAAAGAATAATCACAGAGGCATTAACGAAATTTTTATATCTATAAGAGAAAAATACTATTATCCAAAAATGCAAAAGTTTATTCAAAATTATATTAACAATTGTAAAATTTGTAATTTAGCCAAATATGATAGACAACCTATAAAATATAATTTTAATATTACAGAAACGCCAGATAAAATAAACGATATAATTCACATAGACATCTGGTATCCTAAAAGAAACATTATGTACGTTACATCAATTGACAAAATGTCTAAATATGCCACTGCTCAACATATTAAAGACAGATCTTGGATTTCTTTGCTTAACGCAATCAAATTAAGAATTCAATACTTAGGAAAGCCGAAAAAGATTGTAACTGATAACGAATTCGATATTGTCGTAATTAAGCAATTTCTCCTCGAAAATAACATAGATATACACTTTACAACTCCTTATAAGAAAACTGGAAACTCTGATGTGGAAAGATTGCACTTAACCCTAAATGAACATATGCGATTGTATAATGCTGATCCAAACAATTTTGACACTATTCAAGAAAATGTTTATAAAGCAATTGTTTGCTATAATAACACAATTCATTCAACCACAAATATTAGACCGATAGATTTATTTAATAATATACTTTGTCACGAAGACATCTCTAAACTATCCGAAAAGCTAGTAAGAAACAAACAAACTTTAAATGCAAAACAGGATAACATAAACGAGTCAAACTTCTCAAATATATTTGTAAAAAATAATCAAGTAGGAAAATCAAATCCAAAATATAAAGAAATAAGTAATTACACTCAATACGGTAACTACTTGATTAATAATAAAGACAATAAACGAAAAATCTATAAGGATCAGGTGAAACGGAAATATAAATATCAAAATGAAGATTGTGAAACCTAACATTTCTGTACTCCTATTATTTACATATGTATTACTTAATGAAATAATTTCAACCACATACTTGAAACTTACGCTGGGGAGTCATGTATACCCTTACATACCCTCTTATTAGATTAAGTTATGTTAGAATACACATGGCGCTAAGCTTTTTGTCTGAGCTTAGCTTTATTTTTGGTCAGTAGACAAGAAGACCTCGATCTGTACATATCATTGAATAAACCCTCAATTTGTTAAGCGAAACCTTTCGTTTTGTTTTAACCCCTCTTTAATCGACAAAGAAGTCGATGGGTGCTTAACTGAGGAGTTCAACCTTCAACCTACAGACGACAACGAAGTCGTTTCTGGAGGCAACGATCTTTTGGACACAACGGTCTCTGCTCGGAAGGCCCTATCAACCTTCCACATAACT	.	PASS	SVTYPE=INS;END=174277;FAMILY=Transpac;STRANDS=-;SUPPORT_TYPE=both_sides;RE=43;AF=0.999;TSD_LEN=3.0;TSD_SEQ=TAT	GT:DR:DV	0/1:43:74
chr3L	17705380	279	N	ACAGTCTTCGACTAGCTCTTGTCGAACGCGGATGTAAAATCTTCTATTCTCTCTGAGAACATTTTGGTGTACATTAAATATTTTCTGTTTTCTTCTTTAATTGTGATATTCGCAAAAAACTACAATCAAACGTTCAAGTGATGCAATTGGCGATGCTGAAGCATCTGCCGTTGAAAAAATGCGTACTAAAAGGAATAAACCACTAGTGGAGCGCCAGAACGAACGGGGCTCCAAGCAATTTACAAATTATTTTCGTCCACTACAAACTTTAGACGATGATAATGATGATAAACCTATTGAAACGGACACACTTGATGAAATAATAATCAAACCACCTCCTATAACATTAATTAAACAAAATACAAAATTTGTACACGAGCTAATGGCTAAAATTAAAACTGATGATTACTTTATTAAAACCATCTCAATTGGAATTAAAATATTTTTACCAAATATGGACTGTTTCAATGCAGCTTGTAACCAACTCAAGGAACATAACTGTGAGTTCTACACGTACGATACTAGATCAAACAAGCCATACAAAGCCATTTTATCCGGGCTGGATAAACTACCAATTGAAACTGTCAAATCCATGCTACAAAACCTAGGATTACAATGCACCGAAGTCAAAATTGTGGAAAAGAAAACTAAGTCTGATCATGAATTATTACTGTACATTGTTTATTTCGTAAACAAAAGTATCACAGTAAAGGAACTGCGCAAAAACTTTATGTATGTCAACCACACTAAAGTACGCTGGGAGTATAAAGTGAAATTGCAGAATAAAATTACTCAATGCTACAATTGCCAACTATTTGGACATGGATCAAATAATTGTTCAGTTAAAACATCATGTGCCCATTGTGCTGGATCACACCAGACTGCCGTATGTATGGACGTAAACAACAAAAAATGCGCTAACTGTAAAGGCGACCATCCATCGACATGCCCATGCCGAATTTCTTATCTCAATTTACTTTCCAAACGCTCATCACAACGCATTGGAAGAAATAACTTGGAAGCTCATAGAATGAGGAATTCTAAGCAACACATCGCTCCATCTGCTCTCTTTGGAAATCAACCCCAGATCTCATTGCCTACTCAAACTAAGAGAGTGCAACAACTCAACTTTGGTAGCTATAGTAATGCACTCACCAATATTCATACTTTGCCTAATCCCAAAGCAAATATCACAAATGAAACTAATCTCTTTTCATGTGAAGAGATAAATTCTCTTTTGTCTGAATTAATAACAAGATTTAATGAATGCTCCAATAAGGGAGAGCAATTTCAAGTAATTTCTCAGTTAGCGATTAAGTATGTTTACACAAACAAATAATTTTATTGATAATTTGAATATTATGGCATGGAATGCTCGTGCCGTTAGAAACAAACGTATAGAACTGATCAAGTTCTTAGAAAATAATCACATTCACATAGCACTTATAAATGAAACGTGGCTGACTCATAGTGACCGTTTTAATATACCCGAATACACTATATACAGAAATGACAGGAAGGAAAGTAGGGGAGGCGGCGTTGCCATTGCAGTTAGTAACACATTGATACATGAACAAATACCCTGCATTAAAAGTCATGTTATTGAAAATGTAGGTATACAAATCAACACTGACTCTAATTCCAGTCTAAAAATTTACTCTATTTACTTTGCTGGAAATACTTCAAAATGTATTCCTAGTTCATGTGATTTATCTTGGGACCATAATCATTTAAAAAGTTTGTATAGATCTGATCTCCTTAAGATCTCACAAATAAATGGAAATTTTCTAATTTGCGGGGACTTCAACTCGCGCCACAGAGCATGGAAGTGTACCCGAGCCAATGGTTGGGGCAAAATTCTCAATGAACTTTCAGATCTGGGAAAATTCAGTATTTTGTACCCTACGCAACCCACATATATTCCGCATAACCATAAAGCAAAAGCATCAACATTGGACCTATGCCTCACTAATATCCCTAACCAGCTGGCTAATCCAGCAGTAATGCAAGAGCTTTCCTCTGATCACCTACCAGTGGTTATTAAATACTCTACAAATTTTATGCGCAATGTAAAAACATATCCGATTTTGGGAAGGGCAAATTGGGCGCTTTTTAAGAGAATTATAAATGAAAGGCTGATGGTTGAAGAGGTGGTTGTCAACTGCTCACAGATATCGACTTTGGATATTGATAATTTAATCGGCTCTTTCACTAGAGTAATCAATTATGCCTTTCTTAAAGCAGTCCCTCATAAACCTATACATCACTCCAAGCTTACACTCCCTGTACATATAACTGAATTATTTAAAACAAGAAATATTATCCAAAGACAATGGTTTAGGTCACGTCATCCATTATTAAAATCAAGATGTGATCATTTAAATTACATCATACGAAAAGAGCTTTTCATTTATAATAATGCAAAATGGAACAATAAACTTCAAAAGCTGGATAAATGCAGCAAACCCTTTTGGAATATAACCAAAGCAATTAAAAAAGAAAACAAATTGTTCCGTGTCTAAGTAAAGCTGATGAAATATACGCTTCTGGAAAAGAAAAAGCGAATATTCTTGCTGATGTCTTTCAACTGAAGCATAATCTGACACATTCATATTCAAACCAAAATACAATTGACCAAGTCAAAATATCTTTACAATCTATAGCTGAAACCCCAAACAACATCGCAGAAATTTGTAGAGTCACTTATCCAGAGGTTTTTTCAATTGTAAAAGCTCTCCATACTAGAAAATCTCCTGGAATTGATGGAATACCTAATATATCCTTGAAAAACCTTCCTACAAGCGCCATTAATCATATTGTTAACATTGCCAATCACTGTCTTCAGGCAGGCTATTTCCCACGGGATTGGAAGATAGCAAAAATAGTTCCAATTCTCAAACCAGGAAAACCTCCTGATAACCCTGAAAGCTACCGACCAATAAGCCTATTAAGCGGATTGTCCAAGATTCTGGAAAAATTAATTAAATTGAGATTGGTGAAATTTTTGGACATACACAACACACTACCAACGGTACAGTATGGTTTTAGAAATGGTCTAAATACCATACTGCCGACCTTAAAACTAAGAAATTATATTAAAGAAAGTATCCAATCCAAACAATCTGTAGGACTGGTTACACTTGATATTGAGGCTGCATTTGATACTGTATGGCATGACGGACTGTTGCACAAACTAAAGATGATTGGAACTCCCATATACCTCATTAAAATAGTTCAAAATTTTTTGACACATCGATACTTTAGCGTTAATTTGAACAGTAGTCAATCTACTAGACGAATTTTAAATGCAGGTGTGCCACAGGGTTCTGTCTTAGGACCTACATTGTTTAATATTTTTACACACGATATTCCACAAGCTACAAACTGTGTACTTTCACTGTTTGCTGACGACGCCGCTGTCTACAGTGCTGGTTTCTCGTACAGCGAGATAAATCAATCCATGCAGAGTTACTTAAATGAATTAGACATATATTACAAAAAATGGAAAATTAAAATTAACCCTAATAAAACGAATGCTATATTTTTTACAAAAAGAAGGAAACCTCGTTATCTTCCTGATAGACAGTTGCGAATACTAGACTCTCCAATACAATGGGTTGACAACATTCGATATTTGGGTATAATTTTTGATAAAAAACTAACATTTAAATACCACATCAACAACACAATTATGAAAGTTAATAAAATTATTTGCACACTGTACCCTCTAATAAATCGTAAATCTAAATTATCAATATCCAATAAGATCATAATTTTTAAAACAATTTTTAATCCAATATTAATGTATGGGTCACCTGTTTGGGGTAGATGTGCTCAAACTCATATCAAAAAACTTCAAATATGCCAAAACAAGCTGTTAAAATTAATAATGAACTTACCTTATTACACAAACACTAAGTACCTACATATAAAAGCAGGTGTACAAAAAGTTCAACAAAAAATACAATATTAACAATCTTTTGTTTCAAGTCTTAGTTTTTAAGTTAGTTGTAAGTCAATTAAGGTTTTTCTTCTCCCTTGTTTTCCTTAATAAATAATAAATATTGTTATACAAAAAACTAAAAACAGGTCAACTAGACATAATTAATAAATATTTCAGATGAAAGCCTTAGCTAAACACTGTAAATACCTAATTATACCATTAGCTTTAATGAAATGTACATATATATATAAGGGATAAAGCACAAATAAATTAATTAAAAAAAAT	.	PASS	SVTYPE=INS;END=17705387;FAMILY=Juan;STRANDS=+;SUPPORT_TYPE=both_sides;RE=52;AF=1.0;TSD_LEN=8.0;TSD_SEQ=AAGTGAAT	GT:DR:DV	0/1:52:71
chr3L	17904130	280	N	AGTGACGTATTTGGGTGGTCCAAACCAGCCACTTCCATTATTTCAAAGAAATCAGTAATGCACTCTAGTAATTTTCCATAACGTATCCCAGCTGCGCAGCATTCGTTTATCTTTGGCAGCGCAGCCGTTCTTGTAAACATCCTAAAGCCTGACCTAAGCAGATTTGACTGCCCTCTTTCAACGCTACCTAATCTTAAGAACCCAAGAGCGAGGCTCTCCCGAAATACAAATATTGTTCAAATACTGAGGCTTCTCCTCAATCCAATTTGCATTTGATTTTTAGTCTTAAGCTGAGATCCAAAGAATAAAGTCGTGAAACTATTTCTCCTAAAAACTATATTTTATTTCTTGGCGTTGTCCTTAGTCAACTGACGGGACATTAGTTCGACTCATAAATAAAACAACAATTTTACTGGCGCAGTCGGTAGGATACAAAAGTATCCGAAAAAAAAGAACCTTCGAGTGGAAAATAAGTTAAATTTTATAGTCCAGTGCTCGAAACATCTCCCAAAATAAATTCGTGAAAACTCTTCAACTTGGATTATAATTCCAATTCGGTTATCCAATAATAAGTGGAAGTGAAATACGAAACAAAAATATTAAGTCCAAAGGCAACTAAGTTTTAAAACCAACATATAAAAATAAAAAATTAAAACAATATAGAATTTTAATAATACAACACAAAAATTTACAAAACAAAAAAACAAACAAGTGAAACTAGAAAGCTTAAAAATAATAATAACATTGAATCCGAAACAAAACAAAAAATAAAACACAAAAGTTAAAAATTTTACAATAAAAATGTCACAACCAATTATTGCGCTGAGCGACATAAACCTTGCCGAAGCCCGTCGGCAGCTTAAAGACATTATGCCATTCAAGGGTGATCCAGAAACCCTTCACACCTTTATCAGCAGAGTGGATTACGTAATTTCGCTCTACCAAACAAATGATGTCCGACAACAGAGGATTCTACTGGGAGCCATCGAAAGGAACTTGGACGGACAAATTACACGATCTTTGGGACTTCCGAACATCGAAGATTGGCCTACCCTTAAAGCAAGACTCATCGCGGAATTTAAAATTCAAACACCAAACTACAAACTTCTGGAGAACTTCAGGGAGACACCATACAGAGGAAGCCTAAGAGCATTCTGCGAAGAAGCGGAGAGACGACGTCAATTACTAATTTCGAAACTACACCTGGAAGGTAACCAATCGGATTTTCTTATTTATATTCAGGGTATTAAAGAATCTATTAAGATACTGATAAGGAAACTACCAATACAATTATTCACTATTTTAGCCCATCACGATATTACAGACTTAAGATCCTTAATTACCATTGCGCAAAATGAGGGAATTTATGAAGAACACATTAATTTTGAATTTTATGAAAAACCAGAATATCGTAATAAAAATTCAAATTCTAACCAGAATTCGAAAACACAAAAATTCAATACAAATGTTCAAACTCAAAATCGACCAAGTTACTCACAATATTCCCAACCCTTCCAACCTAATTTTAATCAATACATTCAACCATTTAGACCTAGCTATACACAGCAGATAACTAACAACCCACCCATGTGGCACGCACCTAATTATTTCAGACCCAACCAATACATAAACCCACAACCCATTATTCAAAAAAATCATTTCCAACAATATCCCAACAAAGCCCAATTTCCCCAAACAACGCATTTTAGAGGAAATACATACCCTCGACTACAACAACCCTCTACATATAAAAATACTAACTTCCCAATTACTAAACTACGACAAACTTGAAAATGTGAACAGCCAAAACATTTTGAACATTAAAACATCCACTTGGATTAACTACAATGATAACCAAGTATTAATCATATCCCACATACCCATTTACCTTTCACTAATAAGCACAATTAAAATAATTCCTTACCCAGACTCCAACGGCTATCAGCTAGATTACACAGACACACAATCATATTTTGAAAAAGAAAATAAAGTTTATAATACCGAAAATAAAGAAGTAAAAAATGAATGTGTCACCAATATTATTAAACACTTAAATCCAATTTGTAATTTTAAGCCAGTACACACGAACGAAATAATAAAATACATAGAACCAAACACAATTGTAACCTGGAACTTAACCCAAACAATTCTTAACCAAAATTGCCAAAATTCAATTAATAAAATAAAAATAGAAGGAAACAAAATGATAAGAGTAACGCAATGCAAAATAGAAATCAATAATATAATTTTAAGTGAAAATCTGTTAGAACCAGAAATAGATTTGACACCACTATACACACCACTTAATATAACAAAAATAAAAATTGTAAAACACAACGACATTGTTGAGATGATTTCAGAGAACAATATTACACTTTACATACAAATGATCATTGTAATAATCGCACTAATTTTGTTGTACTCATATTTAAGATATGTATCATTTAAACCATTTATGATGCTGTATGCAAAACTTAAAATAAGAAAAAATCAAAATCAAAACACACCACAACAAACAGAAATAGAAGAAACTCCATTTCCCACACTATATCCATCAATCCCAGCCCAAGTATAGGCTTCTCTTTAAGGGAAGGGGAGTGACGTATTTGGGTGGTCCAAACCAGCCACTTCCATTATTTCAAAGAAATCAGTAATGCACTCTAGTAATTTTCCATAACGTATCCCAGCTGCGCAGCATTCGTTTATCTTTGGCAGCGCAGCCGTTCTTGTAAACATCCTAAAGCCTGACCTAAGCAGATTTGACTGCCCTCTTTCAACGCTACCTAATCTTAAGAACCCAAGAGCGAGGCTCTCCCGAAATACAAATATTGTTCAAATACTGAGGCTTCTCCTCAATCCAATTTGCATTTGATTTTTAGTCTTAAGCTGAGATCCAAAGAATAAAGTCGTGAAACTATTTCTCCTAAAAACTATATTTTATTTCTTGGCGTTGTCCTTAGTCAACTGACGGGACATTAGTTCGACTCATAAATAAAACAACAATTTTACT	.	PASS	SVTYPE=INS;END=17904130;FAMILY=297;STRANDS=+;SUPPORT_TYPE=both_sides;RE=43;AF=0.983;TSD_LEN=1.0;TSD_SEQ=T	GT:DR:DV	0/1:43:32
chr3L	18181011	281	N	ACAGTCATGGTCAAAATTATTTTCACAAAGTGCATTTTTGTGCATGGGTCACAAACAGTTGCTTGTGCAGCAAGTGGGGGAGGTGAAATGCAAAAAAACTTTTGCTTTTGCAAATTCAAACCTATGCAGAGTCAGATGAAAGAAGAATTGAAAAAATAACTGTTCCTATGCGCAAGGAAGAGGCAAATGAAGAGATCTTTATCAGTTGTCAGAAGTATTTGCACACGGTTTCGTCGCATCACAATTATTTTCACAACGCAATTTCTTCTTCAGTGATTGGTTTAGAGTGACAAGTGCCGGTTTGTTTGCTTAAATACATTTAAATTATTGAATAAAAATTAGATTTAATCATTTTCCTATTACAGTTATTAAATAAAATGCCCAAAACAAAAGAGTTAACAGTTGAGGCCCGGGCTGGTATTGTTGCTAGGTTTAAAGCCGGTACACCTGCGGCCAAAATAGCTGAAATATATCAAATTTCGCGTAGAACTGTCTACTACTTAATAAAAAAGTTTGATACAGTTGGCACATTAAAAAATAAAAAAAGATCAGGCCGAAAACCTGTGCTGGACCAAAGGCAATGCAGGCAAATACTTGGAGTTGTGGCGAAGAATCCTAGTGCCAGTCCGGTAAAAATTGCCTTAGAATCAAAAAATACAATTGGCAAACAAGTTAGTAGTTCTACAATTCGTCGCAGGCTAAAAGAAGCTGATTTTAAGACATACGTTGTTCGCAAAACGATTGAGATCACACCAACCAACAAAACAAAACGTCTTCGATTTGCGTTGGAATATGTTAAGAAGCCTCTTGACTTTTGGTTTAATATTTTATGGACTGATGAGTGTGCATTTCAGTACCAGGGGTCATACAGCAAGCATTTTATGCATTTGAAAAATAATCAAAAGCATTTGGCAGCCCAGCCAACCAATAGATTTGGTGGGGGCACAGTCATGTTTTGGGGATGTCTTTCCTATTATGGATTCGGAGACTTGGTACCGATAGAAGGAACTTTAAATCAGAACGGATACCTTCTTATCTTAAACAACCATGCTTTTACGTCTGGAAATAGACTTTTTCCAACTACTGAATGGATTCTTCAGCAGGACAATGCTCCATGCCATAAGGGTAGGATACCAACAAAATTTTTAAACGACCTTAATCTGGCGGTTCTTCCGTGGCCCCCCAAAGCCCAGACCTTAATATCATTGAAAACGTTTGGGCTTTTATTAAAAACCAACGAACTATTGATAAAAATAGAAAACGAGAGGGAGCCATCATTGAAATAGCGGAGATTTGGTCCAAATTGACATTAGAATTTGCACAAACTTTGGTAAGGTCAATACCAAAAAGACTTCAAGCAGTTATTGATGCCAAAGGTGGTGTTACAAAATATTAGTATTGTATTTATATAAAATAAAGAAATTCTTATGTTGAAATTAGATGTTAAGCTGAAATTTACTAAATTAAGTTGAGTGAAAATACTTTTGAAGCGCAATAAACATGTGAAAATACTATTGACAACTTGCATGCATATTTTCTTTTGCTTTAAGCTTTGTACTATGAACCGTTATCTTTCGTATTTCTTTTCGACTACCTTCTGCATAGATCAAGCTAAGCGATAAGAACTATTTCAGGCAAATCGGACAACAACAAGAAGAAATATAACAAAAAGAAGTTGAAGTTTGCAAATATTGTGCGTTGTGAAAATACTTTTGACCACCTCTGT	.	PASS	SVTYPE=INS;END=18181011;FAMILY=Bari1;STRANDS=+;SUPPORT_TYPE=both_sides;RE=48;AF=0.978;TSD_LEN=nan;TSD_SEQ=None	GT:DR:DV	0/1:48:32
chr3L	18251901	282	N	TAGCTACGTGGAACGCCAATGGCGTCTCACAGCGCAAACTTGAGCTAGCTCAATTCCTACATGAGAAGCATATCGACGTAATGCTTCTTTCGGAAACTCATCTCACAAGCAAATACAATTTTCAAATAAGAGACTACCATTTCTACGGTACAAATCATCCCGACGGAAAAGCACACGGTGGCACCGCCATACTCATAAGGAACCGTATGAAGCACCACTTTTACAAAGAATTTGCGGAAAATCATCTTCAGGCCACATCTATCAACATTCAGCTGGATGACAACACTCTCCTTACACTAGCGGCCGTATACTGCCCCCCCGTTTCACAGTATTAGAAGCTCAATTCCTGGATTTCTTCCAAGCACTAGGGCCACACTTCATTGCAGCAGGCGACTACAACGCTAAACATACTCACTGGGGATCGCGACTTGTGAACCCAAAAGGAAAACAGCTTTATAAGACGATAATAAAAGCCACTAATAAACTTGACCATGTTTCCCCCGGGAGTCCTACATACTGGCCATCAGACCTCAATAAGCTGCCAGACCTGATCGACTTCGCAGTTACGAAAAATATTTCCCGCAGTTTGGTTAAAGCTGAATGTCTGCCGGATCTCTCATCTGATCACTCGCCTGTACTAATTCACCTCCGCCGATACGCAGAAAACGTGAAACCACCAACCAGATTGACCTCTAGCAAAACAAACTGGCTCAGGTATAAAAAATATATAAGTTCACATATTGAGCTAAGCCCAAAACTCAATACTGAATCTGATATAGAGAGCTGCACGTGTGCATTGCAATCCATCCTTACTGCAGCAGCTCTTACTGCAACACCCAAAATAACAAATAATACAATTAATTCAAAAAAGACCAACGTACAAATCGAGCAACTCGTCCACGTAAAACGTCGCTTACGCAGAGAATGGCAATCTTCCAGATCCCCAACTGCAAAACAAAAGCTAAAAGTAGCCACACGGAAACTGGCCAACGCTCTGAAACAAGAAGAGGACGACGATCAGCGCCGATACATAGAGCAACTCACACCAACAGGCACAAAACAAAAGTCACTGTGGCGAGCCCACTCAACTCTTCGCCCACCGACTGAAACCGTTTTGCCGATAAGGAATTCATCAGGTGGCTGGGCCCGTAGTGATGAAGACAGAGCCAACACATTTGCCGCTCACCTACAAAATGTGTTCACGCCAAACCAGGCTACTAGCACATTCGCGCTACCGTCCTATCCCGTAAACCGCCATCAGCAACACACCCCAATTGTGTTTCGTCCTAAAGAAATAACTAAAATAATCAAAGACAATCTCAGCCCGAAAAAATCCCCCGGCTACGACCTTATAACACCGGAAATGATCATCCAGCTGCCACATTCTGCAGTTCGCTACATAACCAAGCTCTTTAATGCCATCACCAAACTTGGTTACTTTCCACAACGATGGAAGATGATGAAGATCATAATGATTCCAAAGCCTGGTAAGAACCACACAGTCGCTTCATCTTACAGACCAATAAGTCTACTCTCATGCATTTCGAAACTATTCGAAAAATGCCTGCTGATCCGACTTAATCAACATCTGATATACCACAATATAATCCCAGCCCACCAATTTGGATTTCGCGAAAGCCACGGAACCATTGAACAGGTGAATCGTATTACAACGGAAATAAGAACTGCATTTGAATATCGCGAATACTGTACAGCAGTATTTTTAGACGTATCCCAAGCATTCGACAAAGTCTGGCTCGACGGCCTAATGTTTAAAATTAAAACATCCCTACCCGAAAGCACACACAAACTTCTAAAGTCTTACCTCTATGACAGAAAGTTTGCAGTGCGGTGCAACACTGCCACTTCCACTGTTCATACAATTGAGGCTGGAGTCCCCCAAGGCAGCGTTCTTGGGCCAACCTTATACCTCATCTATACAGCCGACATCCCTACAAATAGTCGCTTAACGGTATCCACATTTGCCGACGATACAGCTATCCTTAGCCGTTCAAGGTCCCCTATCCAAGCTACAGCACAGTTGGCACTGTACCTCATCGACATTGAGAAGTGGCTCTCTGACTGGCGAATAAAAGTAAACGAGCAAAAATGCAAGCACGTGACGTTTACGCTAAACAGACAAGACTGTCCTCCGCTCTTGTTGAACAGCATACCACTCCCGAAAGCAGACGAGGTAACGTACCTAGGAGTACACCTAGACAGAAGACTCACATGGCGCAGGCACATTGAAGCCAAAAAAACCCAACTTAAACTCAAAGCCAACAACTTACACTGGCTCATCAACTCTGGTTCTCCGCTCAGCCTAGATCACAAGGTCTTGCTCTACAATTCTATATTGAAACCAATCTGGACCTATGGCTCACAGTTATGGGGCAATGCCAGCAACAGCAATATTGACATCATTCAGCGAGCACAATCAAAGATTCTGAGAACCATCACTGGGGCACCGTGGTACGTTCGGAGTGAAAACATCCAAAGAGACTTAAATATCCCATCAGTTACCAACGCAATCACGGAACTTAAGGAAAAATACCATAGCAAGCTTCACACGCACCCCAACCACCTAGCGCGAGGTCTAATCCAGCTCAGCAGCCGTTCCCGTCTCCGGCGAAAGGACCTACCAACCCAGCGAATAAATTATTAGGGCCGTTTAAACATAGAACAGTTGGAAAAATAATACAACTGTTCAAAAAATACTTGTTATAGTTAAGATTTTTAAACTTATTGTTAGTTCTTATACAAGAAGATTCAATAAATAAAAGCAAAGTAAAATAAAAAAAAAAAAAAAAAA	.	PASS	SVTYPE=INS;END=18251908;FAMILY=F_element;STRANDS=-;SUPPORT_TYPE=both_sides;RE=42;AF=1.0;TSD_LEN=nan;TSD_SEQ=None	GT:DR:DV	0/1:42:52
chr3L	18298773	283	N	TGTAACATGGAGTAAGGCTGAAGGCTGGCAACAACCCGGTTGGCAGCGCTGTTGAGCAGCAACATGATTGTCGGAAATCGAAGTTATCGACAATCAGTCATCGAAGGAATGATCGCAAGGCAGCAGTGGAGTCGAGTGGAAGTCAGCGTTGCAGGCAGTCGAGTTCTCAGCAGCAGTCGTTCGGTCACAAACTAAGAATACTTTACATAATTACCGCATTTAGAATTAAACTAATAATTAAATTAATAATAAACAATAATAATAAACAATCTTACATGGGGGCTCGTCCAGTCCTAAATCGGTTATATGAAGGTGCAGTTGTTTAAAGAAAAAAGACATTGTTGTGTGCGTGGGTATAGTCTTTAAAAGTTGTAAAGTTGTGGCTATATCTATTGCATTTAAAGTTGGAAAAATCAGTTGTACAGATTTTGTTTGAACACAAGTCGGTAAAAGTCGGGAAAGCTGCTAGAGAGAACTGATAAAGTTGAAATTGTCGTGTGCGTGGATTTAGTCTTTAAAGTTGTAAAGTTATGGCTACGTCTACTGCATTGAAAGTTGAAAAAATCGATTGAACTCATACAGACTCAAGTCGTTTTGCTGTTGTGGAATTTAAAACAATTAAATTGCAAAGGTGGTGAAATTCGTTTCTAACGAAAATCAAAATTTGTCTTTTAACCGGTGGCGCCGTCTGCAAAATCGACTACCGTCGCGCCGTTAGAACATTGTCGTTGTTTGCTGGTGTTAGTGCCTTGTCGCGGAATGTTCACACGTACACCACCTACAAATAAAAAACTTAACACCGACCAAATACAAGCAATTCTAGAGAACGAAAGCGAGGACGAAAGCAGAAAAGAAAAAATGAACGAAGAAGATCAAAAGTTGGCGCCTGTAGGAGAAGCAGAGGCAAAGAAGCAGAATAAAGACGCTAGTGCTAAAGTCGAAGAGAAATTTGAACAAATGATGAATACTCTAACCCAGAGCATGTTGGCAAAATCTAAACAAGAGGGCAAGTAATTATCGCTGCAGAAAAATTTGAAAAAGTTGTAAGTGACTGTGATGGCAAATCAATTCCTATTAAAAAATGGTTTGAAATTTTTGAGAAAAATGCCGAGGCATATGAACTTTCGGAGAAACAAAAATATGTTCAAGCCAGAAGTAAGATGATTGGATCAGCAGAACTTTTCTTAGAATCTGAATGTGTCAGTGGATACACTGAACTCAAAGAGTTACTAATTGAAGAATTTTCAGGCAGCTATAATAGCGCCGTTATTCACAAAAAGTTGCAAGACAGGAAGAAGAAGAGGGAGGAAACTCTACACGACTATTTGTTACAAATGAAGAAAATAGCAGCCTTAGGTGAAGTTGAAACAGTTGCTTTGATAACTCATATCGTAAACGGCCTCGACATTAAAAAGGAGTATAAGGGTGCTATGCTCCGTTGTAAAACTCTTAAGGAATTAAAGCAAGAATTCGAAATCTACGAGAGTCTGAATATTGTTGACAAGCCGAATATTCAACCAAAACCAAAGCAAATTACACAAGGTGTAAAAGCAGATCACTGCTTCAACTGTGGTTCGAGGGAACACAAACGAAAGGATTGTACACTTCCTACCAAATGTTTCAGCTGTAATCAAGAGGGCCATATCTCAAGCAAGTGTCCGGAAAAAGTAAACAGCATGCGCATTCACGTTGATAGTGCACGAACAAAGCCAGTAATCATAAATGGGATTATCATCAACTGTCTGGTGGACACAGGATCAGATGTGACCATAATTAAAGAAGCTATATTCAAGAAGATGAAAGATGTTGATTTAAACCGCACTGCAACAGTATTGCGAGGTTTGGGAAATGCCTCAACACAGCCGATTGGATGCTTCAGAGCATTAATCAAGACCGACCAGGTGGAAGCAAGCCACAACGTTTTAGTCGTCCACGATTCTAAATTCAGTTGCGATGGAATAGTGGGACACGATTTTATCAGCAAGTTTCGTCTTATCTGTAGTGCAGAAGGCTATACTTTTCTTGACCTGGAAGCAGATAAAAAACAAGCGGTTGAGTATTCCCAAATGTTTAATATTTGTGAAGAATCTTCTTTTACAGTTGCACCACAATACCGAGAAGACGTTGAACGCATGATAGAGAGAACATACGAAACACCACCCAAGCAGATAAAGCAATGTCCAGTCGAACTCAAAATTATTCCTGATGGCGTGATTAAACCCTTTCGCCATGGACACACCCGACTATCTGAAGAAGAAGCTATAGCTGTAAAGAAGCAGGTAGAGGAATGGGTCGAGCAGTCAATCGTCCGTAAATCTACATCAAATGTTGCCAGTCGCATAGTCGTTGTCAAGAAAAAGGATGGTACCCTACGCGTTTGCGTGGACTATAGAAAATTGAACACCATGGTTCTGATGGATTGTTTTCCGGTACCCATAATGGAGGAGGTGCTTGAAAAACTGCAGAGTGCCAAATGGTTTAGAACCATGGACTTACAGAACGGATTTTTTCATGTGGCCGTAGAAGAAGCCAGCAAGCCGTACACAGCATTTGTTACCCGAGAAGGCTTATTCGAGTTTAACAAAGCGCCCTTTGGTTTTAAGAATTCCCCAGCAGCGTTTATACGGTTCGTTCAATTTATTTTTCAAGAACTAATCAATTCCAATATAATGCAGCTATATATGGATGACATAATTGTATATGCCGCTACCCCAGAAGAATGCATGGAAAAGACGGAAATGGTACTTAAGAGAGCTGCAGAATTTGGTCTAAAAATAAAATGGAAGAAGTGCAACTTTATGCAGAGGCGAATTCATTTCCTGGGACATATTATCGAAGGTGGACAAATATGCCCTGGAAAAGAGAAAACATCAGCAGTGAATTCCTTTGGAACACCTCAGAATGTAAAAGCCGTTCAAGGATTTCTGGGTCTCACAGGATTCTTCAGAAAATTCATACCTGGATACGCTCAAATTGCGAGACCACTGACGGACCTATTAAAAAAAGATGCCATTTTCAACATTGGACCAGTAGAGCAGCAGTCGGTGAATAAGCTGAAAGAGATTCTGGTAAACGAACCAGTATTGAGGATCTACTCACGAGAAGCAGAAACCGAACTTCATACAGATGCCTCTAAGGACGGGTTAGGAGCCGTTTTATTGCAGAAGTTCGAAGGCAGTTTTCACCCAGTCTGCTTTGGAGCAGAAAAACTACAAAAGCCGAATCAAATCGTCATAGTTACTACCTTGAAGTAAAAGCCGCATACTTAGCTCTGAAAAAGTTCAGACACTATTTATTGGGAGTCCCTTTCAAGCTCGTCACGGACTGTGTCGCATTTAAACAGACAACAAAAAAAGCAGATGTCCCAAGAGAAGTTGGCCCATGGATTCTCTATATGCAGGATTTTAATTTTCAACCCGAACATCGTGCAGGAGAAAGAATGAGACACGTTGATTTTTTAAGCCGCCATCCCCAAGCATGCATGATGATAACATCCGAGTTGACAGCACGTATTAAAAAGTCGCAGCAGAACGATGATTCAATTAGAGCAATCCTGGAAATTCTAAAAGATCGTCTATTCCAACCCTACAAGCTAAAAGGTGGCCTGTTGTATAGTATGGTCAATGGCAATGAACTACTGGTTGTCCCTGCACTAATGGAGAGGGAGGTGATTCAAAGCGCACATGAAGTTGGCCATTTGTCGTTGCAAAAGACGATGCATAGCATACAGCAGCAATTTTTTATTCCTCATTTGGAATACAAGGTAAAAAAGCTAATTTCTAACTGTATAAAATGTATCATCCACAGCAAAAAGTTGGGAAAGCAGGAGGGATATCTAAATTGCATAGATAAAGGAGACGCACCGTTGCACACACTACACATCGATCATTTGGGGCCAATGGATTCATCGGCCAAACAGTATAAATACATTCTGGCAACAGTCGATGCGTTTTCAAAGTTTGTCTGGTTATTCCCAACCAAATCAACCGGACAGGAAGAAGTGGTCAAGAGGCTGACCGACTGGTCAAACATTTTTGGTTTCCCTAAGCGAATTGTTAGCGACAAAGGAACGGCCTTTACGAGTGGTGCGTTCGAACAATTTATGAGCAGCCATAACGTGGAACACGTCTGCACAACTACTGGAGTGGCCAGAGGCAACGGCCAGATAGAACGAGTAAATCGTTTAATTTTGGCAATAATATCAAAGCTGTCTTCAGACGAACCGTCGAAGTGGTACAAATATGTGCCTGAGGTACAAAAGGCGATCAACTGTCACGTGCATTCATCACTGAAGCTGTCACCATTTGAGGTCATGTTTGGCACCAAGATGTACACCCGAGTTGAGGATCGGTTACTGGAACTGCTCCAAGAAGAAGTGGTCTGTCAATTCAACGAGGACCGCTATGAGATGAGACAGCTGGTAAAACGCAACATCGAGCAGGCGCAGAAGGACTACAAGCGCAATTACGACAAAAAGCGCCGAGCTGAATACAAATACAAAGCAGGTGATCTGGTTGCAATTAAAAGGACCCAATTTGTAGCTGGCCGCAAGATGGCAAGCGGGTATTTAGGTCCATACGAAGTCACAGGGGTCAAAGACAATGGCAGATATGACGTTAAAAAAGCAGCAAACGTCGAAGGACCCAATGTCACATCCACCAGCTGTGACAACATGAAGTTGTGGAAGTACATAGCCGAAAATGCAGACCTATTGTCATCCGGGTCGGATGATGATGATCAGGAGGGCCGAATGTAACATGGAGTAAGGCTGAAGGCTGGCAACAACCCGGTTGGCAGCGCTGTTGAGCAGCAACATGATTGTCGGAAATCGAAGTTATCGACAATCAGTCATCGAAGGAATGATCGCAAGGCAGCAGTGGAGTCGAGTGGAAGTCAGCGTTGCAGGCAGTCGAGTTCTCAGCAGCAGTCGTTCGGTCACAAACTAAGAATACTTTACATAATTACCGCATTTAGAATTAAACTAATAATTAAATTAATAATAAACAATAATAATAAACAATCTTACA	.	PASS	SVTYPE=INS;END=18298775;FAMILY=flea;STRANDS=-;SUPPORT_TYPE=both_sides;RE=34;AF=0.955;TSD_LEN=3.0;TSD_SEQ=ATA	GT:DR:DV	0/1:34:46
chr3L	18399726	284	N	AGTTAACAACTAAGAGCACACACTATTAAGAGCACACATATAACAAATTAATTAATATAAACAATGCTGACGCGCCCAAACTGAGTTCAGCGCTCTGCGCCACGAACGGTCAGCAACAGCAATCGGACACCCCTTATCCGGGGTACCGAGCTATGTTGCATAAATGCTGAGTCGGCTTGCCGACCATGGCTTTATGGCGTGATGCATTGGAGCCACAGTAGATTTACATTTTCATATTCTTTTGTATTCAGTCTTAAGCCAGAGCTTTAATAAAGAGCAGCTATTCACTCCGGCTCGCAGCCGTAAAATATCATTTTATTATTTGAACATTCTCGCTGAGCCAAAAGGCCAGCGATCGACAAAGAGGGCAAAGTCACGCCCTCCGACCTAAACTTCATAAGAAGATATTATCCTATTATCCCTGGTAGCAGCCAGCACCAGATCTCCACCGCCTGGAGACCACCGGACACATCCCGAAGGAGGAACACATTAATTGACGCCCGACGTGCATTTGAACCTGCACCTAGTTATATCTTAACATAACACTTAGTTGAGAATACAAGCCATGTAAGTTTGATTAATGAAGTCACTCGGCAACCTTAAGAATTTAGTGTGGAATATTAAATAAATAAAAAAAAGGCTAACAGCCATTTTTTTGCATGCTTTTAGGGAGCATTATTTTCCACAGCATACTTTTACCAAGTTACAATTCTGTAGCATACCCCAAGTTACCCGCTCGTTTCAATTGCATACTTTTACCAAGCGTAAATTCTACAGCATACCCTAGGTTACTTTGAACTACTGCCCAAACGAATTAATAAGAAATAATTATTTCTTCTGCGCATACTTTTTCCTTGTTTGTTGTAGGGATTCCCTTTTCCTTTGTGTCGCCTTCTATTTCTCGCGTGTGCAAATATCGCGCCTCGTATGGCCGATCAACCATGTTCGGAAAGAATTAAATTGCGTGGTGTCAACCAATAAATGAGTTGGACGGCATATAGAGACATAAAAGTCGAGCGCGGTAGTGACGACGAGTTTGATTTAGAGCCCGTAGGTTTTTGTCCGAATACTACAAATAGCACTGCAGCCATGGACGCCGCACAGCTTCAAGCTATTATAGCGGGAGCCGTTAACCAGGCTTTGACTGAGCAGGAAAACAGACTTAAGAGGGATTTCCAGGCGCAATTAGATGAGGTAAAACAACAGATGCAACACTTGCGTGTGGAAGCACCGCAAGTAGAGACATACCAAAAAATAACCGCAGGCCCGGAAGTACGGTGCGACATCAAGCTTGACATTGTGAAGACACTGCCAGACTTTTCGGGAGAGCAGGATGACTATGTGTCATGGCGGCAGTCAGCCGTGGACGCTTACGAGATCTTCAAACGGTATAATGGTAGCGAGGCGCATTACCAGGCCGTTTCGATTATCAGAAACAAAATTAGGGGGCCAGCAAGAGGGCTGCTAGTTGCCCATAACACAGTCCTAAATTTCGATGCCATTATTGCTCGACTAGACTGCACCTACGCGGACAAAACGTCGCTGCGTGTGCTTAGGCAAGGACTCGACACAGTTAGGCAAGGGGAGCTTAGCCTCATGCAATATTACGACGATGTAGAGAAACGGTTGACATTAATAACAAACAAGATAGTTATGACTCACGAACCGGACAGTGCTATTCTTTTTAATAATGAAGTTAGAGAGGATGCTCTCCACGCGTTCATTGCCGGTCTAAGGAAGCCCTTGAGGGCCATAGTCTTGCCGGCGCAACCCAAGGATTTGCCCTCAGCTTTAGCTTTGGCTAGGGAATCCGAGGCTACCATAGAACGCACTAACTTTGCCGCTACATACGCAAAGGCTCTAGAGGACAAGGCAATCACCTATGAGCACCGAAAAGATCGGAACCACTCAAGGGAACCGCATGGGAGATATAGCAGGGCCGAGGACAGCCAAGGGAAAAACCCTAATTTTTACAAGAAGCAGGGTGGACAAAATAATTCTGCCCAGAATAATAACAGCTACCGGAATCAGTCACCTGAGCCTATGGAGTTAGGCTCCACTGTAACCCAACGTAGGCAACCGACCTCCTTCGGAAGCGGTCAGCCTGCTAGCGTCAAGGCCGAGGGTGCGCGTGGCCAGAAGAGATTCGGCTCCGCACGCATGACTGGTCAAAGGCGTCAGAGGGTGCAGAACACCATCCAACAGGCTGACGATAAAAACGACAGCGAATATGATGGCGCGGCCGCAGCGGCCGTTACCGAGATAGATGACGAGTCTGATGAAAATGATCAGATCAATTTTTTAGGGAGCGCTCCCGACTGCCGTTCATTGAACGCCAGTTCCATGGGAGGAAATTGAGAATTTTAATAGACACAGGGGCGGCGAAAAACTACATCAAGCCCGTAAAGGAGCTAAAAAATGTGGTGCCGGTCAATTCCCCTTTCACAGTTAGTTCCATCCACGGTTCTAACACAGTCAAACAGAAATGTTTAGTTAACATTTTCGGGAAAACAGCGGATTTTTTCCTTTTGGACACGTTAACACTTTCGATGGCATTATTGGATTTGATTTTCTAGCTCAAGTTGGAGCAAAGCTAGACACAGAAAAAGGCACAATCAACTATGGTTCTGTTGTTGAAGAGCTACAGCATCATAGTTGCGACGAGGTAAATTTCACTAACGTGAATGACGCTACGGTGCCAGAATCTGTAAAAAACTGAGTTTACAGCCATGATCGCAAACAGATCTAAGGCATTTTCAGCCTCTAACGAGGCACTACCGTTTAATACTTCTGTTGTTGCCACAATTCGCACAAGCGATGATAAGCCGGTATATTCCAAATTATACCCGCACCCCATGGGTGTCTCTGAATTTGTTAAGCGAGAAATCGCAGACTTACTGCAGAAAGGCATTATTAGAACCTCAAGGTCGCCGTACAACAATCCAACATGGGTTGTTGACAAAAAAGGCCATGACGAACAGGGGAACAAAAATAAGCGTTTGGTTATAGACTTTAGGAAACTTAACGAAAAAACCATCGCTGATAAGTACCCAATGCCAAACATCCCCATGATACTGGCAAATTTAGGAAAAGCCAAGTACTTCACAACATTAGATTTGAAGTCCGGCTACCACCAGATATACTTGGCCGAACATGACCGTGAAAAGACCTCCTTTTCGGTGAACGGCGGAAAGTATGAATTTTGTCGATTACCGTTCGGATTGAAGAATGCGGGAAGCATCTTCCAAAGAGCGATCGATGATGTCCTACGGGAACAAATTGGCAAGTCATGCTACGTTTATGTAGATGACGTCATTATTTTTTCTGAAAATGAAAACGACCATGTTAAGCACATAGATTGGGTCTTAAAAAGCCTGTGTGATGCCAACATGAAGGTGTCCAACGAGAAGACGCACTTTTTTTAAGCATAGCGTTGAGTACCTTGGATTTATTGTCACCAATGGAGGTGCAAAAACCGACCCAGAAAAGGTAAAGGCCATAAAGGAATACCCAGAGCCTACAAATTTGTATGAGCTAAGGTCATTTTTGGGTCTGGCCAGTTATTACCGCTGCTTCATTAAGGACTTTGCGGCGATCGCTAGACCGTTGACGAGCTTGATGAAAGGAGAAAACGGCTCCATCAGCAAGCACATGTCCAGGAAGACTCCCATCGAGTTCGGTGATTTGCAGAGAGATGCATTCGAGAGGCTGAGAAATGTCTTGGCTTCTGAAGATGTAATTCTCAGATACCCTGATTTCAGGAAGCCATTCGATCTAACGACGGACGCTTCCGCAAACGGTATCGGTGCAGTCCTATCGCAAGATAAAAGACCCATCACTATGATCTCTAGGACCCTCAAAGAAAGCGAGTCACACTACGCCACGAATGAAAGAGAATTGTTGGCCATAGTGTGGGCCTTAGGCAAGTTGCAACACTACCTGTATGGCACTCGCGATATTAACATTTATACGGACCACCAACCGTTGACATTCGCGGTATCCGATCGGAATCCAAATCCGAAAATAAAAAGATGGAAAGCGTATATCGATGATCATAACGCAAAAATCCACTACAAACCGGGAAAAGACAACCATGTGGCAGACGCTCTTTCCAGGCAGAACATTAATGCCTTACAAAGTGAGCCTCCGTCAGACGCTGCGACTATTCACAGCGAGCTGTCACTGACCTACACGGTCGAAGCAACAGACCAGCCAGTGAACTGCTTCAGAAACCAAATTGTTCTAGAAGAAGCACGTTTCCGACTAAAGCGAAGCTTGGTGTTGTTTCGTAGTAAAACTCGCCACTTAATCAATTTCGCCGACAAAAGCACCATTTTGGAAATGCTAAAGGAGGTCGTGAACCCCGATGTCGTGAATGCGATACACTGCGATCTACCCACCCTGGCAAGTTTTCAACACGACCTAATTGTTCATTTCCCGGCTACCGCAATTTCGATACTGTAAAAATATTGTAATAGACGTTACCAATCGAAATGAGCAGTTGGAAATTGTCACGACAGAGCACAATCGTGCACACAGGGCAGCGCAGGAGAATACCAAGCAAATCCTCCGCGATTACTATTTCCCCAAAATGAGCAGCCTGGCAAAGGAAGTAGTTGCAAATTGTAAGATATGCACCAAAGCCAAATATGACAGGCACCCTAAGAACAGGAGCTCGGGGAAACACCTATTCCTAGCTATACCGGCGAAATGCTGCACATTGATATCTTTTCGACCAATAAGAAACAATTCTTAACGTGCATTGACAAGTTCTCAAAGTTTGCAATAGTGCAACCAGTGCTGTCCAGAACAATAGTGGACGTCACAGGGCCCCTACTTCAACTCGTAAATTTGTTCCCCAAAATCAAGACAATATATTGCGACAACGAAGCCGCCTTCAATTCAGAGACTATTACCTCGTTACTTAAGAACAGCTACCACATTGACATTGTCAACGCGGCCCCGCTGCATAGCTCGTCAAACGGCCAGGTGGAACGATTCCACAGCACCTTGTCAGAGATCGCCAGGTGTCTTAAACTAGACAAAAAGATTAGCGATACGACAGAATTAATTTTGAGGGCAACGATAGAATATAATAAGACCCTACATTCTGTCACTCAGGAGAAACCGGTCGAGATCCTCCACTCGGGTCCCGATGATCGCTGCCTAGGCATCAAAGACAAGCTGGTAAAGGCCCAGAAAAATAACATCGAAAGATGCAACCCAGCTAGGCAGAACCGTGTTTTTGAGGTAGGAGACGAGGTTTTCGTTAAAAACAACAGAAGGTTAGGAAACAAGCTAACCCCGTTATGCACAGAACAAAAAGTGCAAGCAGACCTGGGAACGTCTGTTCTTATTAAGGGGAGGGTGGTCCACAAGGACAACCTCAAATAAAAAATTCCCACTTTTATTTTCCTATTCCTAATTGTAAGCCAGATTTAAGTAAATATGCCGTGGTCTCAATCTACGTTTGGTTTGCAGGTTCGCCCTCGTAACACTCATCATCCTGGCAGTGGCAAATGCACGGATTACCGACTTTTCCCACGCCAAGTACATTCCCGTCGTAGATGGAGATGTACTGGTGTTCGAACATCGTAACTGCCTGAGGCATTCGAGCAACCTGTCTGATTATATTTACATGGTAGATGAAACAAAGAAATTGTCCGCTTCTTTTCCACAGTCGCATATGCGCAAGTTGTTAGACGTTGATACAGATCACCTGGTAAACTTGTTGTCCGTTTTAAAAATACACCACCGTATCGCTAGAAGCTTAGACTTCCTGGGTACAGCTCTTAAGGTAGTTGCGGGAACTCCCGACGCCTCAGATTTTCTAAAGATCAAAATGACCGAAGCTCAGCTGGTAGATTCCAACTCCAGGCAAATAAATATAAATTCCGAAACCCAAATACAAATAAACAAACTTACCGACACCGTTAACAGAATTATTAAAGCCCGAAACAACGACTTGGTCGACACCCCGCATCTGTACGAGGCATTGCTAGCGAGGAATAGAATGCTGGCAACAGAAATCCAAAATTTAATTCTAACAATAACATTGGCTAAAGCTAACATAGTAAATCCCACAATCCTTAATCATGCCGATTTGAGCTCATTAATTGAACAAAACACTCCAATAGTTAGCTTATTAGAAGCCTCTAAAATTAGGGTTCTTCAGTCCGACAGCATTATTCACATACTAATAGCCTATCCCAGGGTGAAGGTAAAATGTAAGAAGATCCTCGTATACCCAGTATCACACTATCAGACAATCCTGCGACTCGATGAAGACGCCTTAGCGGAGTGTGAGGAAGACACCTTTTCGGTCACCGAGTGCGTGGAGACCACGCACGACACTTTCTGCGAGCGGTCGCGACGCGATACCTGCGCCCGCTCACTCCATGCGGGAAATACTGCCCAATGCCACACGCAATCCAACCACCTTAGGGCAGTAATGCCTATAGATGACGGCATAGTTATCATCAACGAGGCAACAGCCCGCGTCAGCACGGATGGAGGCCCAGAGGTGCTCGTCAAGGGGACGCATCTAATTACATTCGAACAATCAGCTACTATCAACGGTACGGAGTTCGTAAACCTCCGTAAGGCAATAAACAAGCAGCCTGGCGTAGCAAGATCGCCGCTACTGAACATCGTCGGCCACGACCAGGAACTTAGCATGCCCTTGCTTCACCGCATGAACAACGACAACCTGCGCTTTATCCAAGGATTCAAAGACGAGGTTGACGCCGCGGGTTCCCCAAACTTTGGTTCGTGGCTGGAGTAGTCCTCAACGTTGGACTGATTGGTTCGCTTATCCTTTTTCTGGCATTAAGGAAACGGCGAGCCTCCGCTGAGATTCAACAGACCATCGATAAACTCAACATAACCGAGGACGGTCATAATCTTAGGGGGGGAGTAGTTAACAACTAAGAGCACACACTATTAAGAGCACATATATAACAAATTAATTAATATAAACAATGCTGACGCGCCCAAACTGAGTTCAGCGCTCTGCGCCACGAACGGTCAGCAACAGCAATCGGACACCCCTTATCCGGGGTACCGAGCTATGTTGCATAAATGCTGAGTCGGCTTGCCGACCATGGCTTTATGGCGTGATGCATTGGAGCCACAGTAGATTTACATTTTCATATTCTTTTGTATTCAGTCTTAAGCCAGAGCTTTAATAAAGAGCAGCTATTCACTCCGGCTCGCAGCCGTAAAATATCATTTTATTATTTGAACATTCTCGCTGAGCCAAAAGGCCAGCGATCGACAAAGAGGGCAAAGTCACGCCCTCCGACCTAAACTTCATAAGAAGATATTATCCTATTATCCCTGGTAGCAGCCAGCACCAGATCTCCACCGCCTGGAGACCACCGGACACATCCCGAAGGAGGAACACATTAATT	.	PASS	SVTYPE=INS;END=18399728;FAMILY=gtwin;STRANDS=+;SUPPORT_TYPE=both_sides;RE=12;AF=0.969;TSD_LEN=nan;TSD_SEQ=None	GT:DR:DV	0/0:12:48
chr3L	18527174	285	N	ATTCATAGAGATCGGTTGTGTCGCGCGTATGCAAAAGTGATCTATTTTGCTTTATTATTGCTTTATTATTGCAATTTCTTGGGTGCTTAAAATAGCACTCACCAGTACATTCGGGCGCTGCTTCGTGCGGTGTCGGCATTTGGCCAACAACAAAAAGCGTTAATCGAAGTGCGGTGTAGCTACGATACCTGCCCTTCGGGCAACTTATTCCCCTCACCCCGCGCAAAGCCGCTGAAGGGGGCAATAAAATCTATGCTTATCAGCAAAACTGATCCGTATTTGATCTGTTTTGTGGTCAGTTAAGCAAGCTATTTTGTAAATATTAAGAATTATTATTAAGACAATGGATGAGAACAATTCTGATGACACCCAGCTTTTAAATAAGCAGAGTAACCATAGAACAATGTTCTCAATAGCTGGCAAATTACCTCACGAGATTAGAAACGAGTGCCGATCAGCAATTCAACGCTTTACAAGCAGCGTAACTCAAAGCAGTAGCGTCACCACAACAACGGTGACATTTACTAGTGCCAATAACAGCACCATATATACAATGGCAAATGCCGCAATAAGCAGCCCGTGCCTTGGAACAAGATCCACTCACCAGGAAAGTTCCACATTGATAAACTCCGGAATCGTAGAAGATAATCTCAGCGATGCTGCCAGAAGGTTATTAAATGACCAAAATCAGAGAGCGGGTAAAAGGAAAAATGGAAAGCCCTTGTCCCCCGTCTCCAACCCGAAAAGAGGGAGTAGCAGCCAAGTTTTACACTCGCCCCCTACGACTAGCCTGAAGATAAGCTCTAATAATAGGTTTGCCATTCTGGACACGGATATTTCTACTAACGAAGAAAGCGTGGAAGGCATGATGATAGAGGGTGCTGATATAGACAGTGCCCATATGGATGATTCTCAACTCGATGGTTCCAATACTGGTCGAAACTTGCAGGAAACACACAATACAGCCAATCAACTTAATGATCACAAAAAACCACCACAAATTGTTGTAAATATCAGAAACTTGAATGATCTGTTTGAGCTTATAAAAGAAAAGACAAGCTTAGATAACGTTGTCGTTAAAGCTAATCAAGGGGAAACGGTTAGAATATTTCCAAAAGACAGCGACACTTACAGGAAAATAGTGAGCCATATGGATGACATTGGTATTCAGTTTCACACTTACCAAATGCTGACAGATAAGCCACACAGAATTGTAGTAAGGGACTTACATCACAGTACATCAAACAAAGACATAACCGCCGATCTGAAATGTTTAGGCTACGAAGTGCTCCACATTCACAACCCTAGTTCTAGGACTAATAAGGACGAAAAACTAAACATCTTTTTCATTAATATAAAGCCCTGTGCAAAAATTAATGAAATTTACCATGTCAAGACCCTTTGCCGACAGAAAATACGGATTGAAAGGATGAGAAAGTCTTCTGAAATTGCGCAATGTCGTCGTTGTCAGGAGTACGGCCATACAGCTAAATACTGCCGCAGACACCCAAATTGTGCCAGATGTGGCGAAAATCACCAAACCATGCAATGCACCCGACCGATAGACGCACTGCCCACATGTTACCATTGCTCTGAAAATCATACGGCTAGCTTCAAAGGTTGCCTAAAGTATCAGGAGCTTCTTCGCAGATCTATGGGGCCTGCAAGAAATGGAAACAGGTTAAATAAGAACACCCATCATCACTCTCCTAGAGACCGGCAAGAGCTTCCTGCCTTGCAGCCCAATTACCGCAAGAACAACACCCAATCAACAGTACAGCAGTTATCGACACAACCACAGCTTAATTTTGCCCAAAGCCAACCATCTATAGGCACTGGTGGAAACAGAGCAGTATCCTATGCTACAGTAGTAAAAGGATACCCAAAAATAGCGCCCTCCAAGGACGGACCAGCCCAGCGCCAACGCTTAAACAACCCACAAACGAAACAAATACTGCAGCAACACCGTTCGAATACACAGCAGAATAACTCATCTGATGTGCAAGTATTCTTACAACAGCAACAACAACAGTTTCTGGAATGGCAACAGCAGATCCAACAACAACAACACCAACAGTTTCTTATGTGGTTGCAACAGCAGCAGCAAGAACAACTACAGTATAAAAGCCAAACCAATCAACGACTGGAAAAGCTTGAAAAAATGGTTCTTGAACTAGCGAATATGTTAAAAGAATGGGCTGGGAGTGAACTTAAGCCCCAGCTCTTTAACAACGTCTCAGCCTCCCTATGAATCCACTAAAGATTCTTATTTGGAATGCTAACGGCATTTCAAGAAAAGCCAAAGATGTTGAGCTGTTCGCGCACAACAAAAAGATAGACATCCTTCTTGTGACTGAACTAAGACTCAAAGAGGGGAAACTGTAAAGATATATGGATATGCGTACTATCCAGCATATAGGCCATCCCTTAATAATAATAGTGTTGGCGGAGTAGCGGTGTTCGTGAGGACAACTCTTCGCCACTTTCCACAAAGGGTCATTGAGACACGCCACATACAATTCGTCATCAGTAAAAGTAGCCACAGGACTCGGGGACCTGCAGTTTAGCGCTATTTACTGCTCCCCAAGTACTAGAATCGAGGAAAGACATTTTACTGACATAATACGCGCCTGCGGCCAAAGGTACTTGGTAGGTGGCGACTGGAATGCCCGCCACTGGCTTTGGGGCGACACTTGCAATTCACCTCGCGGGCGGGAACTAGCAGAAGCCTTGTCCGTGACTGGAGCTAAGATCCTCGCAACTGGCTCTCCGACAAGGTATCCGTATGTGCCCAGCCATACGCCCTCATGCATAGATTTCGCAGTGTATCATGGTATACCAGACCACCTAGCAACTATAACACAAAGCTGGGACTTGGATTCTGATCACTTGCCTCTTATCATTAGCATTGAGACAGACAGTACTCATGTCAATCCAAGTCCCAGGCTAGTCACCAAACACACTGACCTCCTTGCCTTTAGCCGACAATTGGAGAGCCTTATTTCGCTGAACACCACGCTTAATTCTGGTGAGGAAATTGAAATGGCTGTTGACAACCTAACTGAAAGCATTCATAGGGCCGCGGCTGTCTCTACTTCTCCCGTCCCTCGGATAGGCACCACATATGGGATAGTCTTGACAAGAGAGGCTAGAGAGCTTCTGACACAGAAAAGAAGACTCCGAAGGCGAGCAATCCGATCTCAAGACCCCTGGGACCGACTTTTATGGAACCGTGCTGCAAAGCAACTACGAAACGTCCTCAGAGAACTTCGAAGCAACTTTTTTGAGCAGAAACTAGCTAGTATGGACTACACAGTGGATGCTGGATACTCGCTATGGAAATGCACCAAGTCCCTTAAAAGACAGCCGTTTAGACAGGTTCCTATAAGGTGTCCGGGAGGCGAACTTGCTAAAAATGAAGAGGAGCAGGCTAATTGTTTTGCAAATCATCTGGAGACAAGGTTCACCCACTTCCAATTCGCTACAACGGAGCAGTATCAAGAGACGCTTGATAGCCTAGAGACACCTCTGCAAATGTCACTACCCATTAAGCCCATCAGGGTTGAGGAAATTGTCGAAGCTATCAAATCTCTCCCGTTAAAGAAGTCTCCTGGCATCGACAACGTTTGCAATGCCACACTAAAAGCACTACCTGTTCGAACAATTCTCTACTTGGCGCTGATATACAATGCCATACTCAGGGTGCAGTTTTTCCCAAAGCAGTGGAAAATGGCAGCAATCCTAATGATACATAAGCCTGGTAAACCTGAAGAGAGCCCTGAATCGTACCGACCCATAAGTCTTTTATCTTCGCTATCCAAGCTATGGGAACGACTGATTGCCAACAGATTAAATGACATCATGACCGAGCGTCGTATCCTGCCGGATCATCAGTTTGGCTTTCGTCAGGGACACAGTACTGTGGAGCAGGTACACAGACTGACAAAACATATCCTTCAGGCCTTTGATGATAAGGAATACTGCAATGCTGTGTTCATTGACATGCAACAGGCATTCGATAGGGTCTGGCATGACGGCCTTATCAGCAAAGTTAAAAAGTTATTCCCAGCACCATACTATGGAGTCCTAAAATCATACTTGGAAGATCGGAGTTTCATGGTCAGGGTCAGAAACTCCTACTCGATTCCCCGCGTTATGAGAGCTGGAGTTCCGCAGGGCAGCGTACTGGGACCGTTGCTCTACTCAGTATTTACTGCAGATCTGCCCTGCCCAAACGCCTATCATATGGCAGATCCCAGGAAGGCCCTTCTTGCTACGTACGCTGACGATATTGCCCTGCTGTACAGCTCTAATTGTTGCAACGAGGCAGCAAGGGGTCTCCAAGAGTACCTCACCACTCTGGCTGCATGGTGCAAAAGATGGAATTTAAAGGTCAATCCGCAAAAGACCATCAATCCCTGCTTCACCTTGAAGACCTTAAGTCCCGTCACCGCACCCATAGAGCTGGAAGGTGTAATCCTAGATCAACCTTCACAGGCTAAGTACCTCGGGATTACCCTTGATAAACGGTTGACTTTCGGCCCGCACCTGAAAGCTACGACTCGGAGATGTTATCAAAGGATGCAACAACTTCGATGGCTGTTAAACAGAAAAAGCACCATGACACTGAGAGCCAAAAGAGCAGTCTACGTCCACTGCGTAGCCCCGATCTGGCTGTACGGAATACAGATCTGGGGTATCGCAGCAAAATCCAACTACAACCGCATTCAGGTATTGCAAAATCGTGCCATGCGTGCAATTACAGACTGCCCATACTATGTACGTGGCACTACCCTTCACCGTGATCTGAATCTTCATACAGTGGAAGAGCAGATCTCCAAGCACACCAGCAGATATAGTGATAGACTAAGACGACACCACAGTATACTTGCTAGACGCTTACTCCCTGCTAGGCCTCTAAGGAGATTAAAAAGGAAGGGTTTCGCCAAAACACTTGGACAACCCTAAAGACCCCCTCGAAATATGAGACATAGTTGTAAGTCCTCACATGATTAGTGAGAGGTTTGGTTTTATCATTTATATGTTAATTGCGCTGTTATGTTACTGTTACTGCATTGTACTGATTCATCGCTTCTAAATAAATAAATATAAAAAAAAAAAAAA	.	PASS	SVTYPE=INS;END=18527184;FAMILY=BS;STRANDS=+;SUPPORT_TYPE=both_sides;RE=25;AF=0.977;TSD_LEN=nan;TSD_SEQ=None	GT:DR:DV	0/1:25:47
chr3L	18564411	286	N	CGGTATTCCACAGTCTTCGGGTGGAGACGTGTTTCTTTCAAGCTACGAATAGCAAGTTCTAAAAACTACAACAGTATAGTGAAAGTTAAACACAAAGTGTAAAGTGCAGTTTGCACAACTAACAATTATTGACTATAGTAATTATTTACTAAAATAAATAATTATTCCATATTGTTCTGGTAATTGTTATATGTGGACTTAGAACAATGAATCAAAACGACATACGTTCTCAGCGACAATGTGAACAAGACGAGCGCCGGCTCTCTTTACAACGCAACAATGCATACTTTTCTTTCGTCTCACCGCAAATCGGTGATCGAGCACCCTCACCTTCAACTAACTCGAAACTTTTGCCCTCAGCGAACGACAGACCGCGTTCTTGCTCTCCCTCTCTGCCTGCTTCGGCTCACAAGTCGTGGAGCGAAGAGACCGCCTCTCCTACCCCGCTCCTCTCGCAGCGCCAAACGACCGTCCCGGGTAACTGTAACACTGCAATAACGAGTGCAGTGACCTCACTGGCAACTGCCACAACATCAACTTCGTCAGCGGCCCAACTAATTATCGCTGTGCCAGCTGTAAATAATTCAGCAGCACTGACCGTTTGCAACAACAATAATGCACGTAAAGAAGAATCAAAACAAAAGCAGAAGTCGATTTCGACTGTGCAGACTGGCATGGATCGCTACATCCAAATCAAGAGAAAGCTCAGCCCTCAAAACAATAAGGCAGGTAATCAACCCAAAATCAATCGAACCAACAACGGCAATGAAAACTCTGCAGTAAATAATTCAAACCGATATGCTATCTTGGCTGATTCTGCGACCGAACAACCCAACGAAAAAACGGTAGGGGAACCAAAAAAGACCAGGCCTCCACCAATTTTCATACGAGAACAAAGTACAAATGCACTTGTAAATAAACTCGTTGCTTTGATTGGTGACAGCAAGTTCCACATTATCCCACTTAAAAAAGGAAATATTCATGAAATAAAACTACAGATCCAAACAGAAGCAGACCACCGTATAGTGACTAAATACCTAAATGATGCTGGTAAAAACTACTACACATACCAATTAAAAAGTTGCAAAGGGCTACAGGTAGTACTTAAGGGCATTGAAGCAACAGTGACACCAGCTGAGATAATTGAGGCTCTGAAGGCCAAAAACTTTTCTGCAAAGACAGCTATTAATATTTTAAACAAAGACAAAGTTCCGCAGCCACTATTCAAAATAGAACTCGAACCAGAGCTCCAGGCACTAAAGAAAAACGAAGTGCACCCAATATACAATTTACAGTACTTGCTACATCGGAGGATCACCGTGGAGGAGCCGCACAAACGTATCAATCCAGTTCAATGTACTAATTGCCAAGAATACGGCCACACCAAGGCATACTGCACCCTTAAGTCCGTATGTGTTGTCTGTAGCGAACCTCATACTACCGCAAACTGCCCCAAAAACAAGGACGATAAGTCTGTGAAGAAATGCAGTAACTGCGGGGAAAAACATACTGCAAACTACAGAGGCTGTGTGGTGTACAAAGAATTGAAGAGCCGCCTAAACAAACGTATTGCCACAGCACATACATACAACAAAGTCAATTTCTACTCTCCGCAACCGATTTTTCAACCACCCCTAACTGTCCCAAGCACTACTCCAACAATTTCTTTCGCTAGCGCCCTAAAATCCGGACTAGAAGTGCCCGCCCCACCGACAAGAACTGCTCATTCCGAACATACACCGACAAACATCCAACAAACACAACAAAGTGGCATCGAAGCTATGATGCTATCCCTACAGCAAAGCATGAAAGACTTCATGACGTTCATGCAAAATACTTTGCAAGAGCTCATGAAAAACCAAAATATCCTGATTCAACTTCTTGTATCTTCAAAATCCCCATAATGGCTTCCCTACGGATATCTCTGTGGAACGCAAATGGCGTTTCACGGCATACACAAGAGCTCACACAGTTCATTTACGAAAAAAACATCGACGTAATGCTACTATCAGAAACGCACCTCACAAATAAAAACAATTTTCATATACCAGGATACTTGTTCTATGGTACAAATCATCCAGATGGTAAAGCTCATGGAGGCACTGGAATACTCATCAGAAATCGCATAAAACACCACCACTTAAACAATTTTGACAAAAACTACTTACAATCTACGTCCATAGCCTTACAACTCAACAATGGTTCAACGACTCTAGCCGCAGTCTACTGCCCACCGCGCTTTCCAATCTCTGAGGATCAATTCATGGAATTCTTTAACACACTAGGTGACAGGTTCATCGCAGCGGGTGACTATAACGCCAAGCACACCCATTGGGGATCTCGACTTGTGTCGCCAAAGGGTAAGCAATTGTACAATGCGCTTACGAAGCCAGAAAACAAGCTAGACTATGTATCCCCGGGTAAGCCTACATACTGGCCAGCAGACCCAAGAAAAATCCCAGACCTGATCGATTTTGCAATTACTAAACATGTCCCCCGCAACATGGTCACCGCCGAAGCACTAGCAGATTTATCATCAGATCACTCACCTGTTTTTCTAAATATGCTAACTCGCCCCCACATCGTCGACCCACCGTATAGACTCACAAATTTTAGAACAAACTGGCCAAGGTATCAAAAGTATGTCTGTTCACACATAGAACTAACGACGGCATTATCTACAAAGGAGGATATAGACAAGTCAACGGAAACTCTTGAAAACATTTTAGTTTCGGCTGCAAAGGCTTCAACCCCGCCAGTGACGTATGCAAAACCAAACTACATCAAAACTAATCGCGAAATCGAGCGGCTGGTATTAGATAAACGACGCCTACGAAGGGATTGGCAGTCTAATAGATCACCAATTACTAAGCACATGCTTAAGATAGCCACACGCAGGCTTACCAATGCTCTCAAACAAGAGGAAAAAAACAGCCAACGTTCATATATCGAGCAACTCTCTCCCACCAGCACTAAGTACCCTCTTTGGAGAGCTCACAGAAACCTAAAGACTCCAATAGCGCCAATTATGCCACTCCGAAGTCCCTCTGGCACCTGGTTTCGAAGTGATGAAGAAAGAGCCAGTGCTTTCGCTGACCATTTACAAAATGTATTCCGACCAAATCCCTCTACCAACACATTTATTCTCCCTCCTTTAATAGCAGCCAATCTAGATCCTCAAGAACCCTTTGAATTCCGACCATGTGAACTAGCAAAGGTTATCAAAGAGCAACTGAACCCAAGAAAATCGCCTGGCTACGACCTAATAACTCCAAGAATGCTCATTGAACTCCCAAAGTGTGCTATTCTTCACATCTGCCTGTTGTTCAACGCAATCGCCAAGCTTGGATACTTCCCTCAAAAATGGAAAAAGTCGACCATAGTAATGATTCCAAAGCCAGGAAAAGATAAAACGCAGCCATCATCATATAGACCGATAAGCTTACTAACATGTCTTTCAAAGCTGTTTGAAAAAATGCTACTCCTTCGGATTAGCCCTCATCTTAGAATAAACAACACACTTCCAACACATCAATTTGGCTTTAGAGAAAAACATGGAACCATCGAACAGGTCAACCGAATCACGTCAGAAATTCGTACTGCTTTTGAACATCGAGAATACTGCACAGCCATTTTTCTAGACGTCGCGCAGGCATTTGACAGAGTGTGGCTCGATGGACTTTTGTTTAAAATAATCAAGCTGTTGCCCCAAAACACACATAAGCTACTGAAGTCATACCTATATAACAGAGTGTTTGCAATAAGATGCGATACAAGCACTTCACGCGATTGCGCAATCGAAGCTGGAGTGCCGCAAGGCAGTGTACTGGGTCCAATCTTATACACCCTGTATACGGCGGATTTCCCCATAGACTACAATCTAACAACCTCCACGTTCGCTGATGATACCGCGATACTCAGTCGCTCGAAATGCCCAATAAAAGCCACGGCACTCCTATCCCGACACTTAACATCTGTAGAACGATGGCTTGCCGACTGGAGAATTTCAATAAATGTTCAAAAATGCAAGCAGGTTACCTTTACCTTAAACAAACAAACATGCCCACCACTGGTCTTGAATAACATATGCATTCCACAAGCCGACGAGGTAACATATCTGGGAGTTCATCTGGACAGGCGGCTCACTTGGCGCAAACATATAGAAGCCAAATCGAAACATCTTAAACTTAAAGCAAGGAACCTCCACTGGCTCATAAATGCTCGCTCTCCACTTAGTCTGGAGTTCAAAGCTCTTCTATACAACTCCGTCTTAAAACCTATCTGGACTTATGGCTCCGAGCTGTGGGGCAACGCATCCAGAAGTAACATAGACATTATTCAGCGAGCACAGTCAAGAATTCTGAGAATTATCACTGGAGCGCCGTGGTACCTTCGGAACGAAAACATACACAGAGACCTAAAAATCAAATTAGTAATCGAAGTAATAGCTGAGAAAAAAACGAAGTATAACGAAAAGCTGACCACCCATACAAATCCCCTCGCAAGAAAACTAATCCGAGTATGCAGTCAAAGCCGGCTGCACCGCAACGACCTCCCAGCCCAGCAATAAACTTATTAGGGCATTAATGAAAAAAAAAAAACTATCACTAAGTGAAAGTTAATTAAGTTAGATTAAGATTTGAACACTTATTGTTAGTCTCTTAACACAAAGGGAAGATTCAATAAATAATAAAAATTAAAAAAAAAAAAAAAAAAAAAA	.	PASS	SVTYPE=INS;END=18564420;FAMILY=Doc;STRANDS=-;SUPPORT_TYPE=both_sides;RE=49;AF=1.0;TSD_LEN=10.0;TSD_SEQ=CAAAATTCAT	GT:DR:DV	0/1:49:65
chr3L	18598965	287	N	TGTAGTATGTGCATATATCGAGGGTACACTGTACCTATAAGTACACAGCAACACTTAGTTGCATTGCATAAATAAATGTCTCAAGTGAGCGTGATATAAGATCACCCATTTATGCTTTAAGCTAAGTCAGCATCCCCACGCTGGCCGCTGGCCATATATGCGCATAAGCTCTCTCTCTCTCTTATACATATATATATACGCTGCTCTTCTGCCGCTGTCGACGGCGGCGCAGTCGCAGTATTTAGGTAAGATCAGACACTCTGTAGAGGTTAAGCGGGCAGAACCGTTTCTGCTACTCGAAGAGATAAGAAGAAATAAAAAGGTGGCCTGACGGCTGCACCCAACTGCAAGAAAAACACGTGTTCTCAATTGGTGGCATATATTGGTTTATTACATGGCGACCGTGAGGCAGGAGCCTGCGATCTGAGGACTACTGAGGAAATGCTGCTAATATTGCCGATTTGATTTGGGAATTCTAAACAGCGACAACAGGTGTGAGAAGCAGGCCGCCCCTTACACCAGTGCGGGAGACCTAGAGACGGGACACTGAAAAAAAAAAAAAGAAACAAAAATACTGAGTGAGTAGAGTGTGGTAATGGGCAAACGCGGATGTCAGGAAATCAAAAATAAAGGTATAGCACATATTAAGTGGCTATGATATACAAATAAAACACCGCCCCCATGGGCAACGGCACAGAAATTAACTGCCGAATTAGACTTTCTGAAAGAAAACCTCCAGCAAAGAAAGCCGAATACCACAACTCACTCAGCAAAAATAGAAATAATCAATGAAGAAATAACTGAAAATTCAACATCACCCAAGCCGAAAAGACCCGACGTCTGCATGAACGACTGCCCTCGACCATTGTAAGCCGCAACAGCAATTAGCACGGCATCCTGCGAGGGTAGGATTAGGATAAAGGATAAAGGATTCCACCGGCGCGCCGCACATGACAACAGCGAATGTCTACCAAGCAGACGTTCGAACACCCTGCTCCTGTCGAGCAAAGGGATCTGCCAAGTATCAAAGAGGTAATAGAGGTAGATCCGTCCGCGGGACCAAAGCCCTTGACCATACAAGAGTACAAGGCACGGACTGCAGCGAGGGAGCAGCCACCTAAAAAGAAGAGGGGTGGCCGCCGGATTAAGTTGCTCAGCGCCCGGAGGCTCAACATCGAACTACTGAAGACGGCAACTAATGAGGAAGACCGGCAGCGCTACAAAGAGCGCCTTGCAGCCATCAATCAACAACTTCGTGGTGCGAAGTAAAGCGGCGGGCTGCGTTATACGCCATAGCCTCAACCGCCCAAATATTATATTAATGTTGTCGATGCGGTTTCCGCTGCAACAAAATTACTAACTTATCAGGGACCCATTTCATAACTAACACATTATACTCAGTCCTAAACTTAAAATAAGTAATAATATTGTAAAATTGCAAATTGCAACCGATGTAAACTGAGTATAATGAATTCATCTATCAAGTAAAAATATGTTTAACAACAGTTTAGACCTATTAAAATTTCGAGCTATATTTATATCTGATCGAGATAACAATAATTGACCAATTCTCAAAGTTAAAATTCTATTTGTACTTTTGATATACAAATAAAGACTAATTTTCCCCATATCAAAATGGGACATAAGTCGTGGATACAACCCCACAGTTAAATTCAATGTACTTACTATTTTTGATTTTAGTTATCCTATCAGCCTTTTAACCTGGCCTTAAAACTTTATCAGTTTCACAAAAGATCGTTGAAAAGACTTACATGAGTCGAGCCAATGATTTAGACAAAATCTAATAGAAACTACACCAAAAAGGTACAAGTGCGATTACATCGCTAAAAGGTACATACATGGAATGGCTAAACTTAACCATATCCATAAACAATATTAGAGATGCTTTTGATAAATCCTATAAATGTATTAATAAAACCGCGCTGATCAAAACTCAGACGCTTATTTTTCACATAAAGGTATTGATAACACAATACAACACATTACAAAACCTAATAGTAACAAACAAAAGCAAACTCACTGAAGAACATAAAGTCCAATGCTTCAAAGTTCTCAGTTCATTTGGTAAAAGACTACATAATACCAGCGTTAGACACAGTATTATAATAGAAGTCCCAACAGAACTAACCAAAATAGCAGAATTCGACGAAAGCCAGTTAAGAGACTTGGACGAGTCGCAGCCGTTAGAAGATTTAGATATCGAAAGCGATATCGAATCAATAGAAGAATTAAAATTTAATACCGTACAACCAAATACAAGAAACATGGCCAACGCATTAGAAGCTCAGAGAGCATACGTTAAACAGGTATCTGCCACAGTACCTGAATTCGATGGTAAGAAACTCCATTTAAACAGGTTTGTGACAGCACTTAAGTTGACGGATCTAACTAAAGGAGATCAAGAAACTTTAGCAGTAGAGGTCATAAAGACCAAAATTATTGGCCATTAAACTATAAAGTAGAACATGCGACAACGATACAGGCAATAATTACCATATTGCAGGCAAACGTAAAAGGCGAATCGCCTGACGTGATAAAGGCCAAATTAATAAATGCCCAACAAAGAGGCAAGACCGCGTCTCAGTATGTTACAGAAATAGACAGTATGCGTAAGCAGCTCGAGGCAGCTTACATAGACGGCGGATTAGACGCCGATAATGCTGACAAATTCGCGACTAAAGAGTCGATATCAGCAATGACCAAAAACTGTGCCAACGAGGCACTTAAAATGATCTTAACTGCAGGTACATTTAGTACATTCAACGACGCAATGGAAAAATACCTACATTGCAGTACAGAAATAACCGGCAATTCAAATACAGTCTTATTCTATAATGGGAATAATAGACGTGGTAATTATAATGCCTACTATCGTGGTAGAGGCAGAAATAATTATAACCATAATTATAACCAGAATTATAACCAAGGTTATAATAACAACAACAGAGGTCGCGGAGGCTACCGCGGCCACGGTAATAACAGAGACGGAGGTAACCGAAGGGGTAACCAAAGTCAGAATAATAATAACAACCGAAATGTGCGTAACGTACAATCGGAAAACAGCCAGACCCCCTTAAGCGATCAACAGTAAAAGTGTTTAAAGTAAACCTAAATCTGAGTATTTTCATTAAGACAAAAAACCATGAAACAAACACAGTTCTTACATTACTAATAGACACAGGTGCAGAAATTTCATTGCTAAAAGCCAAAGCAAAGGAATATAATAATATAAATTTCAGTAATATATCAAATATTACAGGTATTGGGCAAGGAACCATACAGTCTATAGGTACAGTAGATCTTGACATACGCATTCAGGATGTTCTAGTGCCACATGAATTTCATGTAGTACCTGAGAATTTTCCGATACCATGCGATGGCATAATCGGAATAGATTTTATCAAGAAATACAATTGCGTATTAGAGTTTCAAAATAACAAAGACTGGTTCACAATAAGACCCAATAACTTCAGTAGACAGATTAGTGTACCAATTACACATAACTTAGACTCCAACACACTCTTATTGCCAGCTAGATGCGAAGTAATCAGACAAGTCAAATTACTCACTAACGAAAAAACGGTGGTAGTACCAAATCAGGAGCTGCAACCAGGTATAATAGTAGCAAGCACCATTGCCGATAGCAAAAACGCATTGATTCGCATTATAAATACAAATAATAAAGACGCCATAATAGATAGCGCGAAGATCAAATGCGAATCAATGAAAGACTATGACATTTTTACAACACCAGTAGAAAAGGAAAATAGAACTGAAGAAATTTTAAAACAATTAAGATTCCCTAAACAATTCAATAATGAACTAACTAAGTTATGCACCGAGTTTAGCGATATTTTTGGTCTAGAAACAGAACCAATATCGGCTAACAATTTCTACAAACAAAAACTCAGATTAGGGGAAAAAACACCGGTCTATATAAAAAACTATCGCATGGCAGATAGCCAAAAACCAGAAATCGCCAGACAGGTAAAAAAATTAATAGATGATGGAATAGTTGAACCATCAATGTCTGAATATAATAGTCCATTACTTTTGGTTCCAAAGAAACCACTTCCGAATTCCACGGAAAAAAGATGGCGATTAGCAGTTGACTATCGTCAAATAAATAAGAAACTATTATCAGACAAATTTCCACTTCCAAGAATAGAAGATATTCTTGATCAATTAGGAAGAGCAAAGTATTTTTCATGTCTCGACCTAATGTCTGGATTCCACCAGATAGAACTAGAAAAAAGGTATAGAGATATAACGTCATTTTCAACAGCCAATGGCTCATATCGCTTCACGCGATTACCATACGGACTGAAAGTAGCACCAAACTCCTTCCAACGTATGATGACACTTGCATTTTCTGGTCTTGAACCATCGCAAGCATTTCTATATATGGATGACTTAGTAGTAATAGGTTGTTCAGAAAAACATATGCTCAAAAATTTGACTAACGTATTCGAGCTATGTAGACGACATAATTTGAAACTACATCCAGGGAAATGTTCTTTCTTTATGAAAGAAGTAACATATTTGGGTCACAAATGTACCGATAAAGGTATACTCCCAGATGACACCAAATATGAAGTTATAGAAAAATATCCTATACCAACAGATGCCGACAGTGCTAGGCGTTTCGTAGCCTTCTGTAATTATTACAGACGTTTCATTAAAAATTTTTCTGATCATTCACGCCACTTAACGAGGCTTTGTAAAAAGAATGTTCAATTCGAATGGACAGCAGAATGCAATGATGCATTCGAATACCTTAAAACAGAATTAATGAAACCAACATTACTACAGTACCCAGATTTCGGTAAAGAATTTTGCATAACAACCGATGCTAGTAAACAGGCATGCGGAGCGGTACTTACACAAGATCACAATGGTCAACAACTTCCAGTGGCATACGCTTCAAGAATGTTCACTCAAGGTGAAAGTAATAAGTCCACTACAGAACAAGAATTAACGGCCATTCATTGGGCCATAAATCATTTTCGACCATACATATATGGCAAGCATTTCATGGTAAAAAGCGATCATAGACCATTGTCATACCTATTCTCTATGAAAAATCCAAGTTCAAACTCACTCGTATGAGGCTGGATTTAGAAGAGTATGACTTTACTGTAGAATATCTTAAGGGGAAAGATAACCATATTGCGGACGCCTTGTCTCGCATAACAATAAAAGATCTGAAAACAATCAACAGAGAAATATTAAAAGTTACCACCAGATCAAAAGCTAAACAGGAAAATTCCTGTAAGGACGAAGCAATAGTCAAAATACAAGAGGAAAAAGAGCAAACAATAGAAAAGCCCAAAGTCTATGAAGTTGTCAATAATAATGACACAAAGAAATATGTTTTAATCAAAATAGATAAACACAAGTGTTTATTAAAACGAGGAAAAACAATTGTTTCACGCTTTGATGTTGATGACTTGTATTCTAATGAAACATTTGATCTAAATCAATTCTTTCAAAGGCTTATTTCAAAAGCCGGAATGCATAAAATAACAAAAATGCGAATATCACCAAGCGAACAGATGTTCCAATTTGTATCACTAAATGAATTTAAAATAAAGGGCAACCGAGTACTCGAAAAAGTAGAACTAGCTATTCTACAAAAGGTGATAATTATAGACAAAAATGACGAAGCTCAGATTAAAGAAATTTTGACAAAATTCCATGATGATCCTATAGAAGGAGGCCACACTGGTATTTCGCGAACCCAGTCAAAAATCAAAAGATTTTATTATTGGCCCCAGATGACCAAGACAATCTCAAAGTATGTAAAGACTTGTTTGAAATGTCAACAAGCCAAAATTACAACACATACGAAAACTCCATTAACATTGATGCCAACGCCAGCAACAGCATTTGATACTGTTTTAATTGATACCATTGGTCCACTACCGAAATCGGAAGACGGAAATGAGTATGCAGTTACAATCATATGCGATCTAACCAAGTTTTTAGTAACTATTCCAACACCAAATAAAAGTGCTAAAACAGTTGCAAAGGCTATATTTGAATTATTTGTACTGAAGTACGGTCCAATGAAGACGTTCATTACAGATCAAGGTACGGAATACAAAAATTCACTTATGAATGAATTATGCAAATATATGCATATAGAAAATCTAACATCTAGCGCTCACCATCATCAAACTTTAGGAACAATAGAAAGAAGCCACCGAACTTTTAATGAATATATACGTTCATACATATCGGTTAACAAAAGTGATTGGGACATTTGGTTACCATATTTCACTTATTGCTTCAATACAACACCCTCAATAGTCCATGACTATTGCCCATACGAACTAGTATTTGGCAGACTACCCAGACAATTCAAAGATTTCAGTAAGATAAACAAAATAGACCCAATATACAACTTAGACGACTACTCTAAAGAGCTTAAATGCAGACTAGAATTGTCGTACAACAGAGCAAGAAGAATGTTAGAAAAAGCAAAAGCGGATAGAAAATTAAGATATGATAGGAATACAAATAATTTCGAATTAAAAATAGGAGATAAAGTATTACTTAGAAAAGAAACAGGTCATAAGTTAGATAAAAGATATGAAGGTCCTTATGACGTAGTAGATATAGGAATAAATGACAATATAACCATTAAAACAGGAAGTAAGAAACAACAAATAGTACATAAAGATAGGCTAAAAAAGCACAAATAGAATGAAAAAAAAAAAAGGGCAATCAATGCCAAACCTTTCATAATAAAACTTAAATAACGGCCTGATCAGCCAAAACAATATAACAAAGACATAGATATAATCGAATTTTTATTAATTCAAAATACATACATATTTTTTCTTTATTCATTTAAAAATTCTATATCATAAATAATGTTAATTCATTAAAAATAATATTTAAGTAATTTTTATTTTATAATGGTAATATAGTTGATAGAAAATAACTTCATTTCTTTACGTTATTTTAAAAAAGAGGGGAGGTGTAGTATGTGCATATATCGAGGGTACACTGTACCTATAAGTACACAGCAACACTTAGTTGCATTGCATAAATAAATGTCTCAAGTGAGCGTGATATAAGATCACCCATTTATGCTTTAAGCTAAGTCAGCATCCCCACGCTGGCCGCTGGCCATATATGCGCATAAGCTCTCTCTCTCTCTTATACATATATATATACGCTGCTCTTCTGCCGCTGTCGACGGCGGCGCAGTCGCAGTATTTAGGTAAGATCAGACACTCTGTAGAGGTTAAGCGGGCAGAACCGTTTCTGCTACTCGAAGAGATAAGAAGAAATAAAAAGGTGGCCTGACGGCTGCACCCAACTGCAAGAAAAACACGTGTTCTCAATTGGTGGCATATATTGGTTTATTACA	.	PASS	SVTYPE=INS;END=18599027;FAMILY=blood;STRANDS=+;SUPPORT_TYPE=both_sides;RE=19;AF=0.978;TSD_LEN=nan;TSD_SEQ=None	GT:DR:DV	0/1:19:40
chr3L	18728825	288	N	TACATCACCAAATCAAGGATGAGCTGGAAAAGATCGGGCACAAGGTTCTCGATATTCACACACCGCTTAGGCGAAACGAACCGGGTACCTCAAAATCGTCGCCAGTCAATATGTTCTTCCTAAATATTGCTGCTGCGGCAAACAATAAGGAGATCCTGGCGGTAAAGGCACTATGCCATATGAGAGTAGTTATTGAGCCTCTCCGCAAGCGTAACGCTATTGTCCAGTGCCATCGTTGTCAGCAGTTTGGCCACACAGCCAAATACTGCCGTAAGGCCCACATTTGTGTGAAATGTGCCGGCGAACACCCAGCCAAGGACTGTACCAGGCCACGCATCGAGCTGTGCACTTGCTACAACTGTGGCGGCCAGCATCCTGCAAACTATAAAGGTTGCAGCAAGCTACAAGCGTTCCTGCAGCGATCCAGACCCAGAAGTGGAGAGGCTGGAAGAACAGAAGTAAGCGAGCGACCAACTCCACGGGGCTTAGCTGGAGGTAAGGAGATCCCCTCTTCTCGAGGCGGAATATCTTATGCAGATGTGGCTAGAGGGTCCATTCACCACAAGCAACCAATGAGCCTGACGCACCAGCAACAGAAGCAACAGCAACAGCCCTATGATGGAAGCCCCAGTCGTCAAAGGAGCCGCAGCCGGACAAGGGCGTCTAGGGGTACACTCCAGCGCTCGACGGATGCTAGCAGCAGCATTGAAGCCATCCTGCAGACGCTTAATGAGAACATTAATTCTTTGCGCTCGATTCAAGAGAAGCAAATGGAAATTATGATGATGATGATGAAGCAACAGCAACAACAGTCACATCAGCAGGGGCAGATTATCAATCTGCTCACTGCTCTCCAAGCGCGTCAAGCGCCATAATGATGCCGCTGCGCATCCTAGTGTGGAACGCCGACGGCGTATCCACGAAGTTGCCTGAAGTAGAGTGCTTCGTGCGACGTCACGAAATCGATGTATTACTGCTCAGCGAGACACACTGCAAGGGGCAGAGACGCCTAAGCTATTCGGATTTGTAGCCTACACTGCCAATGATCCGAGTGGTGGCAACGCCAAAGGCGGAGCAGCTATCTTAATCAAAAATAGCCTTGCCCACTTTCCGCTAACACCAATAGCCACTGCCAAGGTGCAACTTGCGCCGGCGGTTATTGAAACGGCACTTGGTCCTATAAGCTTTGGAGCGGTCTACTGCCCACCGAGATTTGCATGGACTACGGACGAGTTTAAGGACATTTTGGAAGAGTTCCAGACGAAGTTCATTGTTGCAGGCGATTGGAACGCGTCCCACTGGCTCTGGGGTGCGGGAAGGAGCAACCAAAGAGGCATTGCATTAGCGAATCTCGTCCTAAATTCGGAGGTGGACTCGCTAGCAACAGGAGGACCAACAAGATACCCGTACGGCTGTAGAGGCTCACCAGGGTACATCGATTTTGCACTGACAAAGGGTGTGCTGGGCATCCACGCTAACATAAGTGCGGTTGTTGAGCTTAGCTCCGACCACCTGCCTCTGGTAATTACGCTGGATGCGGGGGCAATATCCTACCCTAAGATGGAGCGGCTTATCACTAGGCGTACTAACCTGGAGGTATTCCAATCGCAACTGGAGTCCACACTGCCCCTCAACACTGCCATAAACTCTGGACAGGACGTTGATGATGCTATCGAACTGCTCACCAACAATATCAAGTCAGCAGCTAGATTGGCAACTCGCAGCATATCTCGGCAGCCCGCGGCAGATCGAATCCCAATACCCAGGGAGATCCTGCTGCTTATAGCTGAGAAGAGGCGCTTACGCACTAGGTGGATGAGGTCTCGGCACCCGTCGGACAAAACGGAATGGAACCGAGCTCTGAGTAGGCTCCGATGCGCGTTGGTGCTGCACAAAGCCGCATGGTTCGACGAAAGGCTTGCCAATACCGGAGTCGAAAGCGAAGCGACGCATTCGCTGTGGAAGGCCACGCGCGCAATCAAAAGGCGTTGCACGAGGAAGGCGCCTCTAGTCGATAGCAACGGGACATGGTGTCGGACCGACTTGGGACAAGCGGAGGTATTCGCTGCGCACCTCGCCGAGCGATTTCAACCATTCAAGCTTGCCAGCCTGCAACAGGTTGAAGAAACTCAGGACCAGCTGAACCAAGCGCTTCAAATGGATATGCCAATCACGCCGTTTGAACCCTGCGAGGTAGCCGAAGTCATTGTGCGCCAGAGTAACAACAAAGCACCTGGACATGACGTCATCTGCAACGCCACATTGAAGGCCCTGCCCAGACAAGCGATCCTCTACATAACGTTGGTTTTCAACGCTATTGTGAGGTTGCAATACTTCCCTTATCAGTGGAAGCTCGGGATAATCTCCATGATCCACAAACCTGGCAAGCCGGAAAGGGAGCCCGCCTCCTACCGGCCGATCAGTCTCCTCCCTTCAATTTCGAAGGTGTTTGAGAGACTGATTGCTGTCCGGATTGTAAGGATTATGGAAGCCCAGGGGATTACCCCTGAGCACCAGTTCGGTTTCCGTGCTGGCCACTGTACTGTCGAGCAGCTCCATCGAGTCGTCGAGCAAATTCTGACTGCCTACGACAGTAAGGAATATTGTAACAGCCTCTTCTTGGACATTCGAGAAGCGTTTGATCGAGTGTGGCACATTGGACTCCAACTGAAAATCAAGCAGACGCTGCCTGCTCCATATTTTGGGTTGCTGAAATCGTACCTGGAAGGAAGGAGGTTCGCTGTGCGCTTTCATTCAGCAATTTCCACCGAGCACAACGTGGCAGCTGGTGTTCCACAAGGTAGTGTCCTCGGCCCCCTGCTCTACTGCCTGTATAGCCACGACATGCCGCAGCCAGATGTAAGCCTTTACGGGAAATCTATGTTGGCCACATTTGCCGATGACGTGTGCGTCACCTACAGGTCCCGATGCGAGCACGACGCAGCCGATGGTATCCAGGACTTTGCATACCGGTTCTCGGAATGGGCAAGACGATGGAATATTGGCATCAATAGCAGTAAATCCAACAACGTCTGCTTCACTTTAAAGCGGAGAACGCCACCGCCCGTCTACATCGAGGAAGTCCCCGTACCACAGCCGAACGCAGCAAAGTACCTTGGAGTGCTTCTGGATCGCAGACTCACATTTTCCAAGCATGTGACCGACATCAGAACGCGCCTACGTGCTAAGGTGGCGAAGCACTACTGGCTACTTTCTTCGCGCAGTAAATTGTCGCTATCCAACAAGCTGACAATTTACAAACAGATCCTAGCACCAAACTGGAAGTATGGGTGCCAAATCTGGGGCTTAGCCTGCGACAGCCACATCAATAGGATCCAGGCTATTCAAAATAAGGTAGCAAGACTCATTACCGGCTGCGAGTGGTTTGTTCGAAACACCACCCTGCACAGAGACCTGAAACTCGCAACGGTATTTGACGAAATAAACAAGCACTCGAGCAGATACCATGACAGGCTGGAGCGCCACAGAAATCGGCTGGCCAGCGCTTTAAACAGATCTCGCCCACCAAGGAGGCTCAATAGAAGGCAACCGAGGGATCTCATTACCCGATCTCCTTTGACAAGGGTCCGCAGAAGCTGACGCTTATTAAATCCTATTTGTTATATGTGATTGTTATGTAATTGTAGTTAAATTACTGTAAATTTGAAAAAGCTAACTATAGTTAGCCGGCGAGCCCAAATGGGCTGAATTAATAGATAAGAAGGACACAAAGGGGCTTCAAGACTTCCCCGTATGCCTTAATAAATAAATTAATAAAAAAAAA	.	PASS	SVTYPE=INS;END=18728826;FAMILY=X_element;STRANDS=+;SUPPORT_TYPE=both_sides;RE=41;AF=1.0;TSD_LEN=nan;TSD_SEQ=None	GT:DR:DV	1/1:41:10
chr3L	18815372	289	N	CAGTATAATTCGCTTAGCTGCATCGATAGTTAGCTGCATCGGCAAGATATCTGCATTATTTTTCCATTTTTTTGTGTGAATAGAAAATTTGTACGAAAATTCATACGTTTGCTGCATCGCAGATAACAGCCTTTTTAACTTAAGTGCATCATATCAGCTGTTTTTTTTTGCCAATTTCAATGAATATCATCAAAGTTAGCTGCGCCATCTATGAATCATTTTTGCATATCTAAAAGATGGCAAGAATGCCAACTCGTTTCAGTATCTGCGCATGTCCGTTTTTGTTTTTGCTTTGATCGTGATTTTTGTGTTTTTGTTTCTTATGACACAAAGTTATTAAAATGGGTAAAACAAAGCGTGTCGTTGGACTAACACTAAAGGAAAAGCTTCAAATAATCGAGTTAGTGACCAACAAAGTGGACAAAAAGGAAATTTGTGCCAAGTTCAAATGCGACAGATCCACAGTCAACCGCATTTTACAAAAAACAAATGAAATTCATGAAGCTGTGGCCGCGTCAGGTTTAAAAAGAAAGCGTCAAAGAAAAGGAGACACCATTGCTGAAAAAGACAAACAATGCGTAGAAGTTGACATTGTATCGAATATTAATTGGAATGAATATGCCAATGTTGATGCAGATGAGGCTTGCCATGGTCAATTAGATGATGATGAAATCGTGCGCTCTTTAGTTCAAGATGCAAAAACCAGCGATAACGAAGAAAGCCATAGTGATGAAGATGTGGACGATACTGAGCGTCCTACTTTTAAGGATGGGTTTGCAGCAATTAAGGCTTTAAAGTCCATTTTTATGCGAAACAATAATGATGAGTTTTTGCAAAACTTGAATTCTATGGAAGACAAGCTGTTTAATTTACATATAAACTCAGCTGTATTGCAAAAAAAAATTACTGACTATTTTTAAGTTAGTTTTAAAAAGTGTTTTAATCAATTCACCATCACTTAAATTTATATGTCGATCTTACTTATCATTAAGAATGAAATTATCAGTTCCTTTTATGTTTAACATTGTTATAAAGAAATAAATTCTTTATTTTTCCTTAAAAAAAAAAATTAAGTTAGCTGCATTTTTAAGTTACCTGCATCGAGGCATTGTGCAAAGTACTCGAGGCAGCTAAGCGAATTATACTG	.	PASS	SVTYPE=INS;END=18815385;FAMILY=pogo;STRANDS=+;SUPPORT_TYPE=both_sides;RE=65;AF=0.988;TSD_LEN=nan;TSD_SEQ=None	GT:DR:DV	0/1:65:65
chr3L	19102243	290	N	AGTGACATATTCACATACAAAACCACATAACGTAGAGTAAACATATTGAAAAGCCGCATACGTAAACAATAAGTGACCACCATGCTAATGTGGATCAAATAACAAAAATATCCACTCTGCATTTTGACACCCCCATACTGTATGCCATCTGCGCAGTATGCATTCTAATAAACAAATTCTTTGACAGCGGCACTTAGCCATTCTTGTAAACAAATCTTAAAGTCTGCCTGCTCTCTCTGAGGCTTCTCCTCCACTTAAGAATCCAAGAGCAATGCTCTCCCAAAAACACTAACATATTCTTTAAGCAAGCACAGAGGCTTCTCCTCATTTTCACTTTCATTTGATTTTCAGTCTTAAGCTGAACGTTAATCAATAAACAACACAATCGATCCCGAAATTTTGATTCGTTTTATTTTGGCAAAACTCAATTTTCAGCGTTGGTCTTAGTTCATATTCGGAACGGTCCATTTAATAGACTCAAAACTATTTATTGCAACCATTTATTTGCAATTGGCGCAGTCGATGTGATCAGTGTTAAAGTTCCTTGATGCGGTAACCAGATTTGCCAATTCCTGTGTTCTTTTTGTTCTCTGACAAAAGTACCACGCTAACGGGCACCCACGTGACGGTTAATATCGCTTTAAGTTTTTAATTAAACCTCGACAATAAAGTGAAACCGAAAAATCACAATTTGCCTAAACAAACCTGAATTTATTATCAGGAAGACGCTATTGAATTTGTGAGAGGCTGTAAATCCAATTGGTTACCTCAAAGACCCACGAAAAAGCTATAGTGCAACCCTTGTGAAAATCAAAACCTATCTTTAAAAAAAAAAAAATATAAATAATAAATTAATAAGCGAAAATTAAAACGTATTAAAAGTAAGAATAATAAATAAATAAGTGAAAATTCTATATGATAAAAATTAAAAATAAGAATAATAAATAAAAAGACAACATTTTAAATTAAACAATATTAAAAAAATATAAAAATATTAAAAACTATATTAAAAAAAAAAAAAAAACAAAAAAACAAAAAAAAATACACGATAATAATAATATAATAACTAAATAATAATAATAATAAAAAAAAAAAATAAATAAAAAAAATAAATAAATAATCCAAAAATCAAAAATGGCTCAAGAACCAGCAATTGTGCCACCACTATCAGACAGCAACATGACCCAGGTTGCCTACCAGATTGGCAATGTGGAGAAATTCAACGGTGATCCAGGCTCACTATACACCTTTGTGAGTCGAATTGATTACATACTGGCTCTTTATGCTACCGGAGATGAACGCCAACAGCAGATCATATTTGGGCATATTGAACGCAGCATCAGCGGAGAAGTTATGCGCTGCATTGGAGCCTATGACATGTACACCTGGCAGCAGCTTAGAAGACAATTGGTACTCAACTATAAACCCCAGACCCCTAACCACGTTCTTTTAGAAGAGTTTCGAAAGACCCCATTTCGAGGCAATGTACGAGCATTCCTGGAAGAAGCAGAAAGCCGCAGACAAACACTTACTAGTAAGCTTGAATTAGAGCAAGATCTTGAAGAAAAGACTTTTTATTTGAAATTAATAAAATCCAGTATAGAATCACTAATTGAAAAATTACCTACACACATTTATTTAAGAATAAATAACCACAACATACCAGATTTGCGATCACTTATAAACCTTTTACAAGAGAAGGGCATGTACGAACAAATAAATCATACAAGTACACATGTCCAAAAACAAAATTTCTCTGATAAGCCACAAAAGTCCTTTAATCAAAATACTAATCAGTCTAACAATATCAGAAAATATCCAACACCTTTCCTACATTATAATTCACCAATACCATATCAAGCTCCACAAATTTATCAAACACCACCAACTAATAACCCACTTTATCGTCATCCAATACCCTACCACCCTAATCCAAACAATGTTTTTCAACCAAGCCAACAAAACAATGTTTTCCAACCAAGCCAACAAAACAATGCTTTTCAACCAAATCAACGTACAAACTTTACATCTCGACCAATTTTTAACACCAATCGAAACAATGCATTCGATCAGAATAGGTTCGGACAACAACCCCAATATCAAAATCAACAATCAACACAAAATTCAAGTTCCTATGTACCCAATCGACCAATAAAACGATTAAGACCAGCTAATAGTGGACAGACTGGGATGAGTGTTGACGAAACATTATATCAAGAGGACGCTTTTTATCAGCAGTGTGTTCCATATGACTATTTTTATTATCCAACTTACGACCATTCAGACTATTATCCAGAAAATCAATATCAAATTGACGAAAACAACCAAAATTTACAAAGAACACAACAGTTACAGCAGATTAATACAGACGAGACAAACAATGACAACCAAGAACCCAATGTTGAACAGGCCGAAAATTTTCAGCCACAAGCCTTGGAAAACCCAATATATAACAATTAAATACAAAGAAAATAATTTGAAATGCCTTATTGATACCGGATCAACAGTTAACATGACATCTAAAAATATATTTGATTTACCAATCCAGAATACTAGTACTTTTATTCATACCAGCAATGGACCGCTCATTGTCAACAAAAGTATAATCATACCTTCAAAGATTTTGTTCCCAACAACAAATGAATTTTTATTGCACCCTTTCTCTGAGAATTACGATCTTTTATTAGGAAGAAAACTTTTAGCAGAAGCAAAAGCAACAATAAGTTACCGCGATCAAGAGGTAACTCTTTACAACAACAAATACAAATTAATAGAAGGAATAGCAACACATGAACAGAGTCATTTTCAAAATGTAAATATGATACCTGACACCATGCTCAGACAGCCAAATAAAATTTCACCCATTTTAGAATCAGACCTATACAGATTGGAACATTTAAATAACGAAGAAAAACAAAGATTGTGCGCACTCCTGCAGAAATACCATGACATACAGTACCATGAAGGTGATAAGTTGACATTTACTAATCAAACCAAACATACTATCAATACAAAGCACAATCTACCACTTTACTCTAAATACAGTTACCCACAGGCTTATGAACAGGAGGTCGAAAGCCAAATACAAGATATGCTAAATCAAGGTATTATACGTACCAGTAATTCACCTTACAATAGCCCCATCTGGGTGGTTCCAAAGAAACAAGATGCATCAGGCAAACAGAAATTTAGAATTGTAATAGACTACCGAAAATTAAATGAAATAACAGTAGGAGACAGACACCCAATCCCAAACATGGACGAAATCTTGGGAAAATTGGGCAGATGTAATTACTTCACAACTATAGACTTGGCAAAGGGTTTCCACCAGATCGAAATGGATCCAGAATCAGTTTCAAAGACAGCCTTTTCTACCAAGCACGGTCATTATGAATATTTGCGCATGCCATTCGGATTAAAAAACGCGCCAGCCACCTTTCAACGGTGCATGAATGATATTTTAAGACCACTCTTAAACAAACACTGTCTTGTGTATTTGGACGACATAATTGTATTCTCGACATCCCTTGATGAACACCTGCAATCGCTCGGACTAGTTTTCGAAAAATTAGCAAAAGCCAACCTTAAATTACAACTTGACAAATGTGAGTTTCTCAAGCAAGAAACCACATTTTTAGGACATGTTCTAACACCAGATGGAATAAAACCAAACCCTGAAAAAATTGAAGCCATTCAAAAATATCCAATTCCCACTAAACCAAAAGAAATAAAAGCTTTTCTTGGACTGACAGGATATTATCGTAAATTTATTCCAAACTTTGCAGACATAGCCAAACCCATGACTAAGTGTTTAAAAAAGAACATGAAAATTGACACTACCAACCCAGAATATGACTCTGCATTTAAAAAATTAAAATATCTAATATCAGAAGACCCAATTCTTAAAGTACCCGACTTTACAAAGAAATTCACTTTAACCACAGACGCAAGTGATGTCGCTTTGGGGGCAGTACTGTCACAAGATGGACACCCACTTAGCTACATTAGCCGAACACTTAATGAACACGAAATAAATTACAGCACAATTGAAAAAGAACTCTTAGCAATTGTATGGGCGACAAAGACTTTTCGACACTACCTACTTGGAAGACACTTTGAAATATCCAGTGACCATCAACCATTGAGCTGGTTGTACCGTATGAAAGACCCAAATTCAAAACTGACCCGATGGAGAGTAAAATTATCCGAATTCGATTTTGATATAAAATATATAAAAGGAAAAGAAAATTGCGTGGCGGATGCTCTGTCCAGAATAAAACTTGAGGAGACATATTGAGCGAACAAACCCAACATAGTGCAGAAGAGGACAATAGTGATTTAATTTTTATTACAGAAAGACCTCTAAATACATTTAACAGACAAGTTATATTTTCAAAAGGACCACCAGACATTAAAGTTACGAAATATTTCAAAAAACACATCACCCAAATATTTTACGACATTATGACCAGGGAAAAAGCCGAACAATATTTGATAGACCATTTTTGTGGTAAGAAAAGTGCGTTGTATATTGAGAGTGACGCTGATTTCGAAGTCATTCAAGCCGCACATAAATTAGCCATAAACACCAAATATACAAAAATCCTGCGTAGCACGATTTTGTTAAAAAACATAACCACTTATGCGGAATTTAAGGAATTGATCTTGACTGCTCATGAAAAACTTCTACACCCAGGCATACAGAAAACTACTAAACTTTTCGGAGAAACTTACTATTTCCCTAATAGCCAGCTACTTATTCAGAATATAATAAATGAGTGCAGTATTTGCAATCTGGCAAAAACAGAGCACCGAAATACAGACATGCCAATGAAAACCACACCCAAACCAGAACATTGCCGCGAAAAATTCATGATAGACATTTACTCATCCGAAGGCAAACATTACGTTAGTTGCATAGACATTTATTCGAAATTTGCCACATTAGAAGAAATAAAACAAAAGACTGGATAGAATGCAAAAACGCGCTTATGCGCATATTCAACCAGCTTGGCAAGCCAAAGTTACTAAAGGCGGACAGAGACGGCGCATTTTCCAGTTTAGCCCTCAAGAGATGGCTGGAGAGTGAGGAAGTCGAATTGCAGCTTAACACAACAAAAACTGGTGTGGCGGACATAGAAAGACTACATAAACAATTAATGAAAAGATTCGCATAATCAAAACATCCGATGACGAAGAAACCAAATTGAGCAAAATGGAAACAGTACTTAACATATACAATCATAAAACCAAACACGACACCACTGGACAGACCCCTGCACACATATTTCTCTACGCTGGACAACCAATATTAGATACCCAACAAAACAAAGAAAACAAAATAAACAAATAAATAATGACAGAGTGGAGTACGAAGTCGACACAAGATACAGAAAAGGTCCACTACAGAAAGGCAAATTAGAAAATCCTTTTAAGCCAACAAAAAATGTGGAGCAGACTGACTCTGATCATTATAAAATTACTAATAGAAATAGAATTACTCACTACTACAAAACACAATTCAAAAAACGAAAGAAAAATAATCAGCTCTCAATTTCACAGGCACCTGGCACTTGATAACATTGCTGCTGATGCTGATCACAACAGTTCATGGACAACAAATTGAAATTAATAATATTGACACAAACCACGGATATCTCCTTTTTTCTGATAAACCAGTCCAGATACCATCATCCTTTGAACATCATTGCTTGAGAATCAATTTAACTGAAATAGACACCATAGCTGATTATTTTGAGCAAAGACTACGTACCGACTACCATGCACCCCAGGTCAAATTTTTATACAACAAAATGAGAAGAGAACTAGCTGGAATAGCCTTGCGACATAGAAATAAACGGGGACTTATTAACATTGTAGGTTCAGTTTTTAAATACCTATTTGGCACACTTGACGAAAATGATCGAGTGGATATACAGAGGAAACTTGAAACAAACGCCCATAACTCGGTAAATTTACATGAACTCAATGACGCTATTCAATTAATAAATGACGGAATGCAAAAGATACAGAATTATGAAAACAACAGCAACATCATTAACAGTCTTTTATATGAACTCATGCAGTTTACAGAATACATAGAAGATGTGGAAATGGGAATGCAGCTTTCCAGACTCGGTCTATTTAATCCCAAACTACTAAACTACGATAAACTTGAGAATGTAAACAGCCAAAATATTTTAAACATTAAAACATCCACTTGGATTAATTACAATGATAACCAATTATTAATCATATCTCACATACCTATTAACTTTTCATTAATAAATACAGTAAAAATAATCCCTTACCCAGACTCGAACGGCTATCAGCTAGAATACACAGACACACAATCATATTTTGAAAGAGAAAATAAAGTTTACAATAACGAAAATAAAGAAATAAACAATGAGTGTGTCACCAACATTATTAAACATTTAAAACCAATTTGTAATTTTGAGTCAATCCACACAGATGAAATAATAAAATACATAGAACCAAACACAATTGTAACCTGGAATTTAACCCAAACAAGTCTCAAACAAAATTGTCAAAATTCATTTAATAATATAAAATAAAAGGAAACAAAATGATAAAAGTAACCCAATGTAAAATAGAAATCAATAGCATAATTCTAAGTGAAAATCTCTTTAAACCAGAAATAGATTTGACACCATTATACACACCACTTAACATAACAAAAATAAAAACTGTTAAACACAACGACATTAATGAAATGATTTCACAAAACAATATTACACTTTACATATTTATGACTACTGTCATCATTATACTTATTTTATTGTACTTATATTTAAGATACGTATCATTTAACCCATTCATGATGCTGTATGCAAAACTAAAATTAAGAAAAATCAAAATCAAAACACAGCACAACAAATAGAAATGGAAGACGTTCCATTACCCCTACTATATCCATCAATCCCAGCCCAAGTATAGGCTTCTCTTTAAGGGAAGGGAAGTGACATATTCACATACAAAACCACATAACGTAGAGTAAACATATTGAAAAGCCGCATACGTAAACAATAAGTGACCACCATGCTAATGTGGATCAAATAACAAAAATATCCACTCTGCATTTTGACACCCCATACTGTATGCCATCTGCGCAGTATGCATTCTAATAAACAAATTCTTTGACAGCGGCACTTAGCCATTCTTGTAAACAAATCTTAAAGTCTGCCTGCTCTCTCTGAGGCTTCTCCTCCACTTAAGAATCCAAGAGCAATGCTCTCCCAAAAACACTAACATATTCTTTAAGCAAGCACAAAGGCTTCTCCTCATTTTCACTTTCATTTGATTTTCAGTCTTAAGCTGAACGTTAATCAATAAACAACACAATCGATCCCGAAATTTTGATTCGTTTTATTTTGGCAAAACTCAATTTTCAGCGTTGGTCTTAGTTCATATTCGGAACGGTCCATTTAATAGACTCAAAACTATTTATTGCAACCATTTATTTGCAATT	.	PASS	SVTYPE=INS;END=19102245;FAMILY=17.6;STRANDS=+;SUPPORT_TYPE=both_sides;RE=36;AF=0.991;TSD_LEN=nan;TSD_SEQ=None	GT:DR:DV	0/1:36:41
chr3L	19339394	291	N	TACAGCTGCGGTTAAAATAATAGCACTACTGCAGGTGGAAAGTCCATTTCCTAAAAAAAAATTATTAAATGTTTATATTTTTTAAAGTAAGTTTGCATGAATAATAAGTACCATATGTTGGCTCTCTGAACAAGAAATTTTTAGTCTCTCAATGTAACGGTTCTTTTTGTTTTTGGGCACTTGCTGCTAAAGTGCGCGAAATGAGGCGGTAACAAAAATAGCACTGACCACGTATATACTGAATAAAATTAATAAATTAATAGGAGTGATTGCTTTGGGTTTTTTTTCGACAAATTTTGAAAAAAGGAGTAGTATTAAAGGTTTTTATTGAATTTTTTCCAAACGAAGTCCAAAAATTCTCTAGTTATGGGTCGCGGAAAGCATTGTACCGTCGAAAAAAGAAATTTGATTAAAAACATGATCTCTGAAGGTAAAAAATACGCTGAAATTGGTCGTATTGTCGGTTGTTCAAGTAAAATGATCCGCAAAGCACTGCTGTTTGTCGAAAAGAACGAAACACGGCGAAGAAAGCCCTCAATGTCCAACGTGGAGATCAAGCGCTTGGTTCGGCAAGGCAAGAAGGAGCCTTTTAAGCCGGCGACGGAACTCAAGAAGGAGCTTCAGATAGCTGAAAGCGTGGAAACTGTTCGCAAACGCTTAGGACAAAACAACCTAAATGCGTGCAGCCCAAGAAAAGTCCCGCTTTTGACTGTTAAGCTTGTGGCAAAGCGAACCGAATATGCCAAGATTCCCAAGGACTGGCCTGTGGAGAAGTGGCACAACATTTTGTGGTCAGATGAGACCAAAATTGTGTTGTTTGGTGGAAAAGGCTCTTGGTCTTATGTTCGGCGTCCACTACAAACTGAATATAATCCCCGCTTCACCTTTAAGGCGGTAAAGTACGGGGGATCAAACATAATGGTATGGGCGTGCTTTTCATACTATAGAGTAGGTCCGATCCATTAGATTCAAAGCATCATGGATCAGCACATTTACACAGATATTCTGGAAAATGTGATGCTGCCATATGGCAGGGATGAAATGCCGTTGGTTTGGACATTTCAACAGGATAACGACTCAAAACACACGAGCAAGAAAGCTCGAAAGTGGTTAGAGCAGAAATCGATCCGAGGAATGAACTGGCCTGCTCAGTCACCCGACTTGAATCCAATCGAAAACCTTTGGGCGGACGTGAAAAAAAGGTTTCTGAAGCCAAACCCAATAATAACGATGATCTTTGGGGTCTGGTCAAGGATCCATGGAGCAAAATTCCTCAATAACGGTGCCAGGACTTGGTGCCAGGACGATGCGCGGCTGTCATTGCCAACAAAAGGTCACGCAACCAAATATTAAGATTCTTTAAACATAGTTCTTAAGATATATTCCATTTGTTGAATTATTTTTTTATTTTTTTGGTTAGTAGAGAAACAGTGGTATTTTTGTTACCGCCTAAATTTGAAGGTTTTTTTTTTTGTTTTACCAATTATTTTTAAAATATCCATTAGATCTGTTTACTTTTTTTTTATTTCGATTGAAAATCATTGTAGTATTTAAGTTTAGTGAGTAAAATGATGAAAAAGTGTCAGAAAATAGAGAAACGCTGGGACAAACACGAAATGTGCTTATGGTGCTATTATTGTTACCGCAACTGTA	.	PASS	SVTYPE=INS;END=19339396;FAMILY=Tc1;STRANDS=-;SUPPORT_TYPE=both_sides;RE=44;AF=0.968;TSD_LEN=3.0;TSD_SEQ=GTA	GT:DR:DV	0/1:44:72
chr3L	19428863	292	N	CTGCCGTGTGGTTAGCGGGCGAGAATACTACCACAGTCCGCTGTTGCTTGTCGTAAGAGACGACTAATACAGCGATAGGATTCCTCTAACCCTGCTTGTCGGAGCAAAAGGGGGAGGCCCACCGAGCCTCTTTTCGGTACCACGGGTTGAGCAGCTATCCAAGACTGCTCATTGAGGTAGGCCCCCTGGTGGGAGTATCGTGGTGGCTGTGGTTGGTACCCATATCGCGGGTAGAGCCTTCATGCTCGACGTTTGAGTTACGGTGCTAGTTGCGCAAAACTCGGGTGCTGTGACTCAGAGATCAGTAGAGATTTTAGGTAGATCTCGCTCCTCAGCAAGGGGGAGTGCTTGCCCGGCAAGCAAGTACTCGAATTGCTACCGGGGTGGTCGCTATGTACATAGCTATAGCTTCTAGTCCGGGACGCTTGTCTGGCGTATCCAGACACATGCACCATATGCTCACTTGTGGGCGTATAGGGTGCCGTGGTTGTAATCCCTTCAGTGTGGAACACGCCACGTAAAATAAGTTCGGAGGGATCCGAAAAGCATACAT	.	PASS	SVTYPE=INS;END=19428875;FAMILY=R1A1_element;STRANDS=+;SUPPORT_TYPE=both_sides;RE=53;AF=1.0;TSD_LEN=nan;TSD_SEQ=None	GT:DR:DV	0/1:53:67
chr3L	1986587	293	N	TGTTCACACATGAACACGAATATATTTAAAGACTTACAATTTTGGGCTCCGTTCATATCTTATGTAAATGAATCGAGAGCGATAAATTATATTTAGGATTTTGTTATCTAAGGCGACATGGGTGCATTGCTCAAAAACATGTAATTTAAGTGCACACTACTTGAGTCAGTCACTTGAGATCGTTCCCCGCCTCCTAAAATAGTCCCTTAGTGGGAGACCACAGATAAGGTCCTCGCCGCTCAAGATAGGCAGATGTGCCCGAGCGTGGGACCTCGATAAGGCGGGGACTATTTACTTAGGCCTCTGCGTAGGCCATTTATTTTAAGATGCGATTCTCATGTCACCTATTTAAACCGAAGATATTTCCAAATAAAATCAGTTTCTTACAAAAACTCAACGAGTAAAGTCTTCTTATTTGGGATTTTACATTTGGTCAATCGAGCCTTTAATCGACTCTGCAGTTTCCCCCTACCAAAGGTAAGGAACTCAGAGAAAGGCCAGCTCCTTTAAGCATCTTACAGCTAAAGGTAGCAAAAATAAGTGACTCTTGTTTCCCCCTACCAAAGGTAAGGAACAGAGTATAAATATAAAAAGCAAAAAGATACAAAAGAATCTTTTATGTTTTAAAACAAGCACCTTATAGTCTATAGCTAAAGGTTGCTTTGTGTACCATTATAAATTGTGGTAAGGCGTGCTTGAGGCCATACATCAGCAATTGTGAAATTAAAAAGTGCATAACAAAAGTGCCTTATAAATGCTCTAATAGCATTAAATCAGCTCATAAATAGAGTGCAGTGTATATGCCATAAGAGCATAAATTAAATAAAAAGTGCCTGAAAACAGTGCCTTATAAATGCTCTAATAGCATTAAATCAGCTCATAAATAGAGTGCAGTGTATATGCCAAAAGAGCATAAATGCCGAAATAAATGGCTAAAAAACAAAAAATCTGACTGGACTACAAAAATAATAAAACGTGCCAAAAAAAACAAAAAAAAAAAAATCATCTTTAAACATCGACGGAGCCTTAAAGAAGAGAAGGAAGTCAAATTCAAAGGAGCCTCTACCAGCAGCAGAAGCAGCAACAACAGCAGCAGCAGAAGCAGCAACAGCAGTAGCAACAGCAGCAACAACAGCAGCAACAGCAGCAGCAACAACAACGACATCAGCTAAGTCAAAACAAGAATTTTCTGTTTATCCAAACACACATATATATATAAATACATATAAAATACATATACACGTACTATATATATTAAGAAATTACAAAAAATTTTCAAAATGATGTCAGAAAAGACTATTCAATTCCTTAAGAAGCAGTCCGAAATTATTTTGGAAATTAGAAAGTTGGAAGTAAAACCAACATTAACAGATGTAGAAATTCTAAAATTAAATGAGCTTCAAAAATGTTTCATTGCTAATCATAGCAATTTGTTAAAGATCGGCGTTGTCGATCATGAATATTTTAACGCGAAGCAGTATGATTTAATAATGATGGTGTTAGAAAAAATTAAAAATAAAAATGAAAAAATTAAGGGCGAGTCGGTAGAAAACACTTTCCCTAAATCAAACACTGTCCCTAAATCAAACCCTCCCCCTACATTAAACCTTGAAATGCGTGGTCACCCTGAAAAAGAGGGTATAGCACAAAACAACGCTTTAAAAGTAGAGCAGGCATTTCGTAATAATGTTGGCCAATTTCGAGTATATCTAGAAGATACGTCTAAACTAATAGACAGTAGTCCAGATTTCCTTAAAATAAGGAAAAATAAAATTGAATTTTATGGCATAAAATAGATAACCTGATTGAACAGGTGAATAGTCATTTTGAGAGTTCGCTATTCGAAGAAGAAATTAGCGAACTTGAATTTGACAAACAAAATATTCTTACAGCCATTAATAGTCGACTCAGTGGCACAATAAATAAAGCTGAAATGTCGACGGTTGTTAAGGCGGAGGAGTTACCAACCCTGCCTAAAATACAGATTCCCACTTTCTTTGGTGATTCCAAAGAATGGGATCTTTTTAATGAACTCTTTACAGAGCTCATACATGTGAGAGAGGATCTCAGTCCTTCTCTCAAATTTAATTATCTAAAGTCAGCATTAAAAGGAGAAGCCAGAAATGTGGTTACTCATTTACTGCTCGGCTCTGGAGAAAATTATGAAGCCACTTGGGAGTTTTTGACCAAGCGATATGAGAATAAAAGAAACATATTCTCAGATCATATGAATAGGCTTATGGATATGCCAAATTTAAATTTAGAATCCAATAAGCAAATAAAGACATTTATTGACACGATTAACGAGTCAATTTATATTATAAAATTAAAGGCACAATTACCAGAAGATGTGGATGCAATTTTCGCTCACATAATTCTTCGGAAATTCAATAAAGAATCACTCAATTTATATGAAAGCCATGTTAAAAAGACAAAAGAAATACAGGCACTTTCTGATGTCATGGACTTTTTAGAGCAAAGGCTCAATTCTATATCATCATTCTCACAGGAAGTAAAACCTGTAAAGAAAATGATTAATAATAACAAGAATAAAAATTATAGTGACAATTGTGCATATTGCAAACTACCAGGGCATTATTTAATTCAATGCCATAAATTTAAAATAATGAATCCAGCAGAACGGTCTGACTGGGTAAGAAAAAATGGGATTTGCCTAAGATGTCTGAGGCATCCGTTTGGTAAAAAATGTATAAGCGAGCAGCTTTGTTCGACTTGTCGTAAACCTCACCACACGTTACTTCACTTTGCAGGTCATAATCCAGAAAAAGTGAATACGTGTAGAACAACAGGTCAAGCCTTGTTGGCCACGGCCTTGATTCAAGTAAAGTCGAGGTATGGAGGCTTTGAACAATTAAGAGCATTGATTGATAGTGGCTCTCAAAGCACAATTATTTCAGAAGAGTCTGCACAGATTCTAAAATTGAAAAAATTTCGGTCTCATACTGAAATAAGTGGAGTATCTTCCACAGGAACGTGCATCTCCAAGCACAAAGCGGTTATTTCGATAAGAAATTCTCCGAAAAATTTAGAAATTGAAGCAATTATTCTCCCAAAACTTATGAAGGCACTTCCAGTCAACACGATTAATGTTGATCAGAAAAAATGGAAGAACTTTAAATTAGCCGACCCCGATTTTAATAAACCGGGTCGCATTGATTTAATCATTGGAGCAGACGTATATACTCACATTCTGCAAAATGGAGTTATAAAAATAGACGGTCTCCTTGGGCAAAAAACTGATTTCGGGTGGATAGTTTCTGGATGTAAAAAATCCAAAGGAAAAGAAACCATTGTAGCCACAACAATAGAAATAAAAGAGTTAGATCGCTACTGGGAAGTGGAAGAAGAAGAAAAAGATGATATCGAGTCTGAAATCTGTGAAAATAAATTTATCAAAACGACAAAAAAAGATTCAGATGGGCGATACATTGTGTCAATTCCATTCAAGGAGGATGTCACCTTAGGAGATTCAAAGAAACAAGCGATAGCTCGTTACATGAATCTGGAGAAAAAACTAAAAAGAAATGAAAAACTTAAGGTTGACTACACTAAATTCATGAATGAATACATGGATTTAGGACACATGATTGAAGTGAGTGATGAAGGCAAATATTTTTTACCGCACCAGGCAGTGATTAGAGATTCAAGCCTTACGACCAAATTGAGAGTAGTTTTTGATGCTTCAGCAAAAACTACGAATAACAAAAGTTTGAACGACATAATGTGGGTTGGGCCACGAGTTCAAAAAGATATTTTTGACATTATTATTAAATGGAGAAAATGGGAATTTGTTGTTTCGGCAGACATTGAAAAGATGTACCGACAAATTAAAATAGATAATAATGATCAAAAATATCAATATATTTTATGGAGAAATTCTCCAAAAGAAAAAATTAAAACATATAAATTAACCACAGTCACTTACGGAACTGCATCTGCACCATATTTGGCTACCAGGGTTCTGGTAGATATTGCAGATAAATGTAAAAACCAAGTTATTAGTGCAATAATTAGGAATGATTTCTATATGGATGACCTAATGACTGGAGCTGATTCGGTAGAAGAAGCTAATAAATTAATAACATTAATTCCCCATGAATTGCAGAAAGTTGGATTCAACTTAAGGAAATGGATTTCCAACAATTCCAAAATATTAACCACTGTGGAGGACACAGGGGACAATAAGGTTCTCAATATTATCGAAAATGAATGTGTTAAAACTTTAGGACTAAAATGGGAACCTCAAAAGGATTTATTTAAGTTCAGCGTAAATTGTAATGATGAATCAAAAAATATAAATAAGCGCGTTGTGTTATCAACGCTAGCAAAAATATTTGATCCGTTAGGATGGTTGGCACCAGTCACGGTTTCAGGAAAACTTTTTATTCAAAAACTTTGGATAAATAAAAGTGAATGGGATCAGGAATTATCCATAGAAGATAAAAATTATTGGGAAAAATATAAAGAAAATTTATTATTGTTAGAGAATATTCGAATCCCAAGGTGGATTAATTCAAACAGTTCTTCAGTCATTCAGATTCACGGATTTGCGGACGCCTCCGAAAAAGCATATGCTGCAGTAGTCTATGCTAAAGTAGGACCTCATGTTAATATAATAGCTAGCAAAAGTAGAGTCAACCCTATAAAAAATAGGAAGACAATTCCCAAACTCGAGCTGTGTGCAGCTCACCTGCTTAGTGAATTAATCCAAAGACTAAAAGGATCAATTGACAATATAATGGAGATCTATGCTTGGAGTGATTCCACGATTACCTTAGCATGGATTAACAGTGGTCAAAGTAAGATCAAATTTATAAAAAGAAGAACGGATGACATTCGGAAATTAAAAAATACTGAATGGAATCATGTTAAGTCAGAGGATAATCCAGCAGATTTAGCATCCAGGGGAGTGGATTCTAACCAGTTGATCAACTGTGATTTTTGGTGGAAAGGTCCGAAATGGCTAGCAGACCCAAAAGAACTTTGGCCTCGGCAGCAGTCTGTAGAAGAACCTGTCTTAATAAATACGGTATTAAATGACAAAATAGATGATCCTATTTACGAATTAATAGAAAGGTATTCCAGTATAGAAAAACTTATACGTATAATAGCATACATAAATAGATTCGTGCAGATGAAAACAAGAAATAAAGCCTATTCATCAATTATTTCAGTAAAGGAGATAAGAATAGCGGAAACAGTTGTTATTAAGAAACAACAAGAATACCAGTTTAGGCAAGAGATAAAGTGCCTTAAAATCAAAAAGGAAATCAAGACAAATAATAAAATATTGTCATTGAATCCATTTTTGGACAAGGATGGGGTTCTAAGAGTTGGAGGAAGATTGCAAAATTCCAATGCAGAATTTAATGTTAAACATCCAATCATTTTAGAAAAATGCCACCTAACAAGCTTATTAATAAAAAATGCTCATAAGGAAACATTGCATGGAGGGATAAACCTAATGCGAAACTATATCCAAAGAAAGTATTGGATTTTCGGGTTGAAAAATTCGTTGAAAAAGTATTTAAGAGAATGTGTAACGTGTGCAAGGTATAAACAAAATACAGCTCAGCAAATAATGGGTAACTTGCCAAAATATAGAGTGACGATGACATTCCCGTTTCTTAATACTGGAATAGATTACGCAGGTCCTTATTATGTTAAATGTTCAAAAAATCGTGGCCAAAAAACATTTAAAGGATACGTTGCTGTATTCGTTTGCATGGCCACCAAAGCCATACACTTAGAAATGGTAAGCGATCTAACTTCAGACGCATTTTTAGCAGCACTCAGAAGATTTATTGCTAGACGGGGAAAATGTTCCAATATCTATTCAGACAACGGAACAAATTTTGTAGGAGCTGCAAGAAAATTAGATCAAGAGTTATTTAATGCAATACAAGAAAATATAACGATTGCAGCGCAGCTTGAAAAGGACAGGATTGATTGGCATTTTATTCCCCCGGCAGGACCTCACTTCGGAGGTATTTGGGAAGCTGGAGTTAAGTCAATGAAATACCATTTAAAGCGTATAATCGGCGACACTATTTTGACTTATGAAGAAATGTCAACTCTTTTATGTCAAATAGAAGCATGCTTAAATTCAAGGCCATTATACACTATAGTTAGTGAGAAGGACCACTAGTTGCCCACCATAACATTCAGTCCGAAAGTGAAGAATTATTATCAACACCTTATATAGGAGAAGTTAGTGGAGTGCCGAAGATTATTTGGGATCCGCTGAAACTATCAATATTAAATCATACTGAGGAATTTGAACGATTGAATAATGAAATTAAATTTATGAAAGAGAACCATCAAAAATTGAAAGATTTACATTTCCATCATATTTCCGGACATGCTGGATTAATTATTGCTTTAATACTAATGATAGTATTAATAATATATTTCATACGGAAATGTGCTGTGCAACAAAGAATGCAAGCAATAACCTTTGCAGGTCCGTTGCCAGTACTATAAATATCAATAGTAAATAAACAATAAAATAATATAACAAATAAAAATATACAGTCCACTAATAGAAAATGTACTTCTACATAGAAAAAGCAAAATGTTTAAAATAAGTTAATTGAGTACAAATTGTTGAATTAAAAATAATATAAACCATAATTGTAATCCAATAAAATTAAAAGCCAGAAAAACTAGGCCCATTGAAATCTTAGTTGCAAAATAAATGAACATATATCAAATAAATACAGTCCACTACTGTTATAAATGCAACTAATATACTAATGTACATCTCAGCTTGCTGGCCCTTTGGCAGAATGTTCACACATGAACACGAATATATTTAAAGACTTACAATTTTGGGCTCCGTTCATATCTTATGTAAATGAATCGAGAGCGATAAATTATATTTAGGATTTTGTTATCTAAGGCGACATGGGTGCATTGCTCAAAAACATGTAATTTAAGTGCACACTACTTGAGTCAGTCACTTGAGATCGTTCCCCGCCTCCTAAAATAGTCCCTTAGTGGGAGACCACAGATAAGGTCCTCGCCGCTCAAGATAGGCAGATGTGCCCGAGCGTGGGACCTCGATAAGGCGGGGACTATTTACTTAGGCCTCTGCGTAGGCCATTTATTTTAAGATGCGATTCTCATGTCACCTATTTAAACCGAAGATATTTCCAAATAAAATCAGTTTCTTACAAAAACTCAACGAGTAAAGTCTTCTTATTTGGGATTTTACA	.	PASS	SVTYPE=INS;END=1986589;FAMILY=roo;STRANDS=-;SUPPORT_TYPE=both_sides;RE=39;AF=1.0;TSD_LEN=nan;TSD_SEQ=None	GT:DR:DV	0/1:39:36
chr3L	19951239	294	N	GTCACCGACTATCTCTCTTCGAGTGCGGACGTCTGTGTCTTTCCAATTGTGTGAGCTTTGCTTATCGCGTAATTACCATCGCCGTTACATTGATATTTATCATCTTATCTTCTTGATCTTCTTATCAACGCGTACGTGCAAATCAAAAACATTCAATATCCATAAATTTATTAACCATGGCCCCCGGGCCACTCAATTTGGGGGATAATCGCTTTGCCAGTCTCAGCGCTAGCCCCAAAGCTAAGAAAAAAAGACCCTTTCAAAAATTACAAGTTGATTTCCCAGACCTCCCTGAAACGCAGTGCAAAAATCCGAGATATTTAGTGGTCTCATCAAAAAACTCTCCGAAAACCATATCCGACTACAACTGCTTTGCTGTCCATAGAGCCCTTAAGTATATCAGCAAAGACATTACATCCATCTCTAATCTTCGGGATGGTAACCTTCTCTTGCTGGTTAACTCCAGGGAAATTAGTGACAAATTTATCAAAGTGACTTCTTTACCTGGCTTATGCGATATCGAGTGCAAGCTCCACAACACTCTTAACTTTGTCAAAGGCACCATTTACGCTCCCTGTCTTATTAACATTCCAGAAAACGAAATTGTTGAGGAACTAAAATCACAAAATGTACACAGCGTATTTAAATTTACCAAAATGATCGACGGCACCCCCAAACCTTTTGGAAAAGTTCTCGTAACATTCGACCGTTTCACTCTTCCCAGTAAACTAACGGTTTCCTGGCACACAGTTAAGGTGTCAGAATATATACCCAACCCGATGAGATGTAAGTCTTGTCAATTATTAGGCCACACATCAAAGCAGTGCAAAAACCCACCTGCCTGTGTATCATGCAATCTCGCTCCCCACCTTCCCGTGCCATGCACTCGCATTTTCTGTGCAAACTGCACCGGCCAACATCCAGCCTCCTCACCCGAATGCCCACAATACCAAACACAAAAACAACTGCTCCACATCAAAACAAGCAAAAAATGCAGTTTCCATGAAGCTCGCACTATACTAAAACAACAACAAAACACAACAAATAACCCCACGCTTACCTACTCGACCGTCGCAAACCAAAGCACAGCATCCGTGATGCTTGTCAAAAAATCCCGAAACCCTAACACGATTACAAACACCGACTTGCCCACCAGCTCGACAAAAGTACCAGCTCCGCTCTCACCAACGTATCCCACTTCTCGGACGAACTCTTTGAATCTCGAAGAGAATCTTACTTCCTCCCCAAGCACCTCTGACAAAACTGATTTCTCTTACCTAAAAAAAACATGCATCGAACGATCTCGCTCCCTTAGGGCGGAAGCAAACGCTCTATTAGGACAAACCTACAACGACGACAACAATACGTTAATGACCTCAAGATCCAACTCAAACGAATCAATTGCTTCACAAACCTCAAATCTACAAACAAAAATCAACACAACAGACTCAGACACTATGGACGATCCCGATTCCTAGTCCTGATCCTCTCACCCTTACCTTCATATACACACACCACAAATTAATAACAGTCCAACAAAAACAATAAATAAAAAAAAAAAAAAAAAATTTTTAATCATGACAATTACTATATTACAATGGAACATCCACGGCATTTTTAATAATTACAACGAACTGACACTACTCATAAAAGACCATGCACCCGATATTGTATTTTTGCAGGAAACCAACCTTCCATGTAATTCTACAAATTTTATTTGCCCCAGAGAATATAGTGGTTACTTCCACAATTTTTCTTATAACACCTCAGCCAAACAAGGCATTGGTGTTCTTATTAAAAGGAATGTCCCACATACATACCGTAACATTAACTCCAGCATACTCTGCTCCGCACTGCAGCTTAATTTTGAACAGGTCATTAATATTGTTAATGCGTACATCCCACCAAGTCAAATTTTTTCATCTTCTGACATATCAGAAATTCTTCAAAATCTTAACGGATCCACAATACTCCTGGGTGATCTTAACTCATGGAGTCCTTTATGGGGTTCACCTCGCACAAATACAAGGGGTAAAAAAATTGAAACCGTAATTCTTGAAAACAGCCTAATTGTTCTTAACGACGGTTCCCCGACTCACCTTTCAACTCACAATACGTTCACCCACATTGATATCTCACTGATATCTCCACAGATAGCCCATATGTGCAGCTGGTCTATATCAGATAATCTCCATGGAAGTGACCACTTTCCCATAACCATCCACATAAACACACCTACCCGTCCCGATAACACTTTACCCTGCCTAAATACAAGACAGACCAAGCGAACTGGAAACGCTTTAACGAAAGTTGCGAAAAATCAGCAGCATATTGGACGGTCGGTTGCCTAAATCAGCAAGTCGCACAAATGACGAAAGTCATACGTTCAGCTGCAAACTATAGCATTCCCCAAACGAAAAGGGTGATCCACAAAGCCAAGGTGCCATGGTGGAACGCTAACCTTCAACAGCTTAGGGACCAAAAGCAACGCTTGTTCTCGTCCTACAAAGCCAATACGAATGATACAAACCTTATCCGATACAAAAAAGCAAACGCGCTTTTCAAAAAAGCTGTACTTTCGGCCAAGCGTAACTCCCTTGAAAAATTTACTTCCAAAATCTCCCCAGTATCCTCCACAAAAAAGGTCTGGTCAGATATAAAACGCCTAGCCGGCATCCCTCCCACTCCGTTCAAATATATCAAATCCAACTCGGGTACTCTAACTGGATCATTTGATATCGCCGAAGAGTTTGCCTTATCTTGGTCTAAATACTCTTCTGACCAAAATTTTTCAGCAGAATATATACGAGTAAAAAATCGGTATCTTTTAGAGCCCTATGCCATCGACTCACTTTCCCCATCGGCTACATCCTTAGATTCCAATTTCACATTGCTCGAAATAGAAAATTCAGTAGCAAAAGCAAAAGGGAAAGCCCTGGGGCTGACAGAGTATCATACCCTATGCTCAAAAACCTATCTCCCCACCTAAAAACAAAACTTTTAGACATTTTTAATCAAATATTAACCACTGGAAAATACCCACATACATGGAGATCGGCTATCATTATCCCTATATCAAAACCTAACAAACCCCCTTCCGATATTAACAGCTACCGTCCAATCTCTCTGTTATCCTGTCTGGGAAAACACTAGAAAAAATAATAGCACAAAGACTTACCTGGTTCATTAAACGCCACAACCTAATTTCCCATAATCAAGTTGCCTTTAAAAGTAATCATAGCACGATGGACGCGTTATTGCGTATCCAACACTTCGCGTCGAACGCTCTTTCGACCAAAAATCACGTCTCTATCTTGGCGACGGATTTTGAAAGAGCCTTCGATCGCGTGGGGATTCACGCCGTACTTTGCAGACTCGAGCGCTGGGGCATTGGTCCTAGGCTTTATAACCTTATTAAGCCTTCATGACCAATCGGTCCTTCAGGGTTCGAATAAACAATGTCACATCGAACTCCCACATTTTACACAATGGAATCCCGCAGGGTTCGCCACTTTCGGTGGTTTTATTTATGATAGCTATTGAAGACATAAATGACATTGTAACTCGGCATAAAGATATTTACATCTCACTATACGCAGACGACGCAATAATCTTTACTAAAATAAAAAATATTAACACAGTTAGAGAAAATTCTTAGAAATATTGCAAGAAATTAACTCGTGGGGAGCAACCTCTGGGGCCTCTCTTGCCATTGAAAAATGCCAAACTTTACATATCTGTCGGAAACAACGTTGCAACCTTTCCGACATTGTCTTTAACAGCCGCACAATAAAAGATGTAAATTTTTTAAAAATCTTGGGGATAACCTTCGACTCCAAACTACTTTTTAAACAGCACTGTCAGACTCTAAGAAAACAACTGGAAACTAGATTTAACATTATTAAATTTCTATCATCTAAATATTCTTACATACATATTAAGACTCTCATAGATATTACGCGCGCTTTAATGCTATCTAAAATTGACTACGGACTGCCAATCTTCGGTTGGTGTGCTAAATCACACTTAAAAAGCTACAAGTCCCATATCACGGAGCGGTCCGTCGCGCCATTCACGCATTTCCCACATCTCCAGTAGCGTGCACATTGGCAGAATCGGGTCTCCCGAGTATCCAATCACGCGTAGAAGAAACTACATTGATGCTTATCCCGAAGCTGTACACCACGTCAAACTGCCTGCTAACCAAAGACTTCGGAGCCATATTTAAACAAAAACGGAAATTCAAGTGCATATCCACCCTAAGACGTTGCGCCAACTACATCAAGCTACTTGACCTTCCCCTGCCTAAGCCCAGGAGGCCCTTCAAATCGCCAGCACTTTGGGGTTCCAAACAGCCTAACATAAACCTTCAAATATACAATGCTGCCAAAAAGGATACAGGTCGCCTAGAATACCAAAAACGTTTTATGAGCGCACAAGAAGATCTTGGTGTGAAAAACTGGATCTACACCGATGGTTCTAAAGTCACCGGCGCAACTACTTTTGCGGTTGTTGACTCTAACCGTAAAATAATTGCAGGAGGTAGGCTTCCGTCCTACAACTCCATATTTACAGCCGAAGCTTTCGCCATTCTCAAAGCATGCCAATTCGCTTCCAAAAACGCTGGAAAATCTGTTATCTGCACAGACAGCCTCTCCTCTCTTTCCGCTATACGCAACTGGAACCATAATGACCCCACAACACAAGAAGTTAGGCACATTCTAAGTTCTCACCCAAAAAAAATCACCTTACTCTGGGTTCCCAGTCATCAAGGTATTCATGGGAATGAACTTGCTGACAAAGCCGCCCAAGAGATGAGGCTTACACCATCAATCCTGTTCACTCCGTTTAACTCCAAGGACCTAAAAAGTCGAATCAAGTTATACCTCAAAGAAAAGAAACTCTCCGAATGGGCACTCTTCATGCACAGGTACCAGTCTATCAATCCGAATTGCATCATGTTCAAGCCACCAACGAACGTACATAAACGGGAATGCGCGACCTTTATCCGTCTACGCATCGGGCACACCCAATCCACACATCAACACTTACTGATGAGATCGGCGCGACCAACATGCCAACTATGCGGGGACGAGCTCACCGTTGACCATATTCTCAACGCCTGCAGTCAATTGCACTCAATTAGATCTCACTTATTTGGTACACATAGTCTCTCGAATTGTTTAAGTATCCCATCCTGTGAAAATATCTCAAAAATTTACAAATTTGTCCAAAAAGCTAAGTTTATTATATAAAGCAATTAACCCATAAGTCTCGAGTCGAAGGCCCCCGTAGCTAGTACTCATTAAATTTAATTAGGTTTAGTATTGTATACTATATTTAATTTTGTTAAATAAATAAAATAAA	.	PASS	SVTYPE=INS;END=19951248;FAMILY=Ivk;STRANDS=+;SUPPORT_TYPE=both_sides;RE=27;AF=0.985;TSD_LEN=nan;TSD_SEQ=None	GT:DR:DV	0/1:27:48
chr3L	2033797	295	N	AGTGACGTATTTGGGTGGTCCAAACCAGCCACTTCCATTATTTCAAAGAAATCAGTAATGCACTCTAGTAATTTTCCATAATGTATCCCAGCTGCGCAGCATTCGTTTATCTTTGGCAGCGCAGCCGTTCTTGTAAACATCCTAAAGCCTGACCTAAGCAGATTTGACTGCCCTCTTTCAACGCTACCTAATCTTAAGAACCCAAGAGCGAGGCTCTCCCGAAATACAAATATTGTTCAAATACTGAGGCTTCTCCTCAATCCAATTTGCATTTGATTTTTAGTCTTAAGCTGAGATCCAAAGAATAAAGTCGTGAAACTATTTCTCCTAAAAACTATTTTTTTATTTCTTGGCGTTGTCCTTAGTCAACTGACGGGACATTAGTTCGACTCATAAATAAAACAACAATTTTACTGGCGCAGTCGGTAGGATACAAAAGTATCCGAAAAAAAGAACCTTCGAGTGGAAAATAAGTTAAATTTTATAGTCCAGTGCTCGAAACATCTCCCAAAATAAATTCGTGAAAACTCTTCAACTTGGATTATAATTCCAATTCGGTTATCCAATAATAAGTGGAAGTGAAATACGAAACAAAAATATTAAGTCCAAAGGCAACTAAGTTTTAAAACCAACATATAAAAATAAAAATTAAAACAATACAGAATTTTAATAATACAACACAAAAATTTACAAAACAAAAAAAACAAACAAGTGAAACTAGAAAGCTTAAAAATAATAATAACATTGAATCCGAAACAAAACAAAAAAATAAAACACAAAAGTTAAAAATTTTACAATAAAAATGTCACAACCAATTATTGCGCTGAGCGACATAAACCTTGCCGAAGCCCGTCGGCAGCTTAAAGACATTATGCCATTCAAGGGTGATCCAGAAACCCTTCACACCTTTATCAGCAGAGTGGATTACGTAATTTCGCTCTACCAAACAAATGATGTCCGACAACAGAGGATTCTACTGGGAGCCATCGAAAGGAACTTGGACGGACAAATTACACGATCTTTGGGACTTCCGAACATCGAAGATTGGCCTACCCTTAAAGCAAGACTCATCGCGGAATTTAAAATTCAAACACCAAACTACAAACTTCTTGAGAACTTCAGGGAGACACCATACAGAGGAAGCCTAAGAGCATTCTGCGAAGAAGCGGAGAGACGACGTCAATTACTAATTTCGAAACTACACCTGGAAGGTAACCAATCGGATTTTCTTATTTATATTCAGGGTATTAAAGAATCTATTAAGATACTGATAAGGAAACTACCAATACAATTATTCACTATTTTAGCCCATCACGATATTACAGACTTAAGATCCTTAATTACCATTGCACAAAATGAGGGAATTTATGAAGAACACATTAATTTTGAATTTTATGAAAAACCAGAATATCGTAATAAAAATTCAAATTCTAACCAGAATTCGAAAACACAAAAATTCAATACAAATGTTCAAACTCAAAATCGACCAAGTTACTCACAATATTCCCAACCCTTCCAACCTAATTTTAATCAATACATTCAACCATTTAGACCTAGCTATACACAGCAGATAACTAACAACCCACCCATGTGGCACGCACCTAATTATTTCAGACCCAACCAATACATAAACCCACAACCCATTATTCAAAAAATCATTTCCAACAATATCCCAACAAAGCCCAATTTCCCCAAACAACGCATTTTAGAGGAAATACATACCCTCGACTACAACAACCCTCTACATATAAAAATACTAACTTCCCGATTACTAAACGACTAAGACCATCGGACAGTGAACAAACTAAAATGTCTATTGACGAAATTAGATTCCAAGACGCGCATGAATTCGAACAAGTCCAACCTAATTATTACGAGCAACAGTATTTTAACCAAAATCAATACAATCCGTATCAAAATCATAGCTTCATTAATGAAGGGCAACAACAAGTCCAATCTGTACAAATTAATAACAAACAAAACCAAAATAATTCTGAACTAAACGAAAATTTTCGGTTAACAGCCCCGGAAAATACGAATACATAAAAATAGTATACAAAGGGCGCTCATACAAATGCCTTCTAGACACAGGATCAACAATTAATATGATCAATGAAAATATATTTTGTCTTCCCATTCAAAATAGTAGATGTGAAGTTTTAACATCAAATGGCCCTATTACCTTGAACGACTTGATTATGTTACCCAGAAATAGTATTTTCAAAAAAACCGAACCATTTTATGTGCACAGATTTTCTAATAATTACGATATGCTAATTGGCAGAAAATTGTTGAAAAATGCTCAATCAGTTATTAATTACAAAAATGATACAGTTACCCTTTTTGATCAAACATACAAATTAATTACTTCAGAATCCGAAAGAAACCAAAATTTGTATATCCAAAGGACACCAGAATCAATTGCAAGCTCAGATCAGGAATCAATAAAAAAATTAGATTTTTCACAGTTTCGATTAGATCACCTAAATCAGGAGGAAACTTTTAAGTTAAAAGGCTTGTTAAATAAATTTAGAAATCTTGAATATAAGGAGGGAGAGAAATTAACATTTACAAATACAATTAAACACGTACTAAATACAACACATAACTCCCCAATTTATTCGAAACAATACCCACTTGCGCAAACACACGAAATCGAAGTAGAAAACCAAGTACAGGAAATGCTGAATCAGGGATTAATTAGGGAAAGTAATTCTCCATACAATAGTCCTACTTGGGTCGTACCAAAGAAACCGGATGCTTCTGGCGTAAATAAGTACAGAGTAGTAATTGATTATAGAAAGCTAAATGAAATAACCATACCTGACAGATATCCAATTCCAAATATGGACGAAATTCTTGGCAAACTGGGTAAATGCCAATATTTTACAACGATCGATCTGGCAAAGGGATTTCATCAAATAGAAATGGACGAAGAATCAATTTCTAAAACTGCATTCTCCACAAAAAGCGGTCATTACGAATACCTTCGAATGCCATTTGGCCTTAGGAATGCACCCGCTACTTTTCAAAGGTGCATGAATAATATCCTTCGACCGTTGCTTAACAAACACTGTTTGGTGTATCTGGATGATATTATAATTTTTTCAACATCCCTTACAGAACATTTAAATTCAATACAATTAGTTTTTACAAAGCTTGCAGATGCAAATTTAAAATTGCAACTAGACAAATGTGAGTTCTTAAAAAAGGAAGCTAACTTTCTTGGTCACATAGTTACCCCTGATGGTATTAAACCAAATCCTATTAAAGTTAAAGCCATAGTTTCATACCCAATTCCGACAAAAGTAAAAGAGATAAGAGCTTTCCTTGGATTAACAGGTTATTATCGCAAATTTATTCCAAATTACGCAGACATAGCAAAACCCATGACCAGCTGCTTAAAAAAAGGAGCAAAGATAGATACACAAAAATTTGAGTACATAGAGGCATTCGAAAAACTTAAGGCTTTGATAATTCGTGACCCAATTTTTACAATTACCTGATTTTGAAAAGAAATTTGTTTTAACCACAGATGCAAGTAACTTGGCCCTCGGGGCTGTCCTTTCTCAAAACGGTCATCCTATATCTTTTATTAGTAGAACACTTAACGATCACGAATTAAATTACAGTGCTATCGAAAAGGAATTACTTGCCATAGTTTGGGCCACAAAAACTTTTCGACATTATTTACTAGGACGACAATTTCTCATTGCCAGTGACCATCAACCTCTTAGATGGCTTCATAACTTAAAGGAACCGAATGCTAAGTTAGAAAGATGGAGAGTTAGATTAAGTGAATACCAATTTAAAATAGATTATATTAAAGGGAAAGAAAATTCAGTTGCCGATGCATTATCAAGAATTAAAATTGAAGAAAATCATCATAGTGAAGCTACTCAACATAGTGCAGAAGAGGACAATAGCAACCTTATTCATTTAACAGAAAAACCAATAAATTATTTCAAAAAACAAATAATCTTTATTAAATCCGATAAAAATAAAGTAGAGCATTCAAAAATATTCGGTAACTCCATTACCACAATTCAATATGATGTAATGACACTTGAAAAGGCCAAACAAATTTTACTCGATCACTTTATCCATAGAAACATTACCATTTATATTGAGAGCGATGTAGATTTTGAAATTATTCAAAGAGCACACATAGAAATTGTTAATACCACTTACACAAAAGTAATTCGCAGTCTTTTCCTATTAAAGAACGTTGGTTCATACGCCGAATTCAAAGAAATCATACTTCAATCACATGAAAAACTTTTACACCCTGGTATACAGAAAATGACAAAATTATTTAAAGAAAATCACTTCTTTCCAAATAGCCAACTATTAATTCAGAATATAATAAACGAATGCAACATATGCAATCTGGCCAAAACAGAACATAGAAACACCAAAATGCCTTTAAAAATCACACCCAACCCGGAACATTGCCGAGAAAAATTTGTAGTAGATATTTATTCATCTGAGGGAAAACATTACATCAGTTGCATTGATATTTATTCTAAATTCGCTACACTTGAGCAAATTAAAACTAAGGATTGGATAGAATGCAGAAACGCATTAATGCGCATTTTTAATCAACTAGGTAAACCCAAATTATTAAAGGCAGACAGAGACGGAGCTTTCTCCAGTTTAGCTTTAAAGCGATGGCTTGAAGAAGAAGAAGTCGAATTACAGCTCAATACAGCAAAAAACGGGGTAGCAGACGTCGAAAGATTACACAAAACAATAAATGAAAAACTCGTATAATCAATTCATCTGATGATGAAGAAGTAAAATTAAGCAAGATAGAAACAATCCTCTACACATACAACCATAAAATTAAACATGACACTACTGGACAGACACCTGCTCAAATTTTCTTATACGCTGGGCATCCCATATTAGACACTCAAAAAATTAAAGAGAAGAAAATAGACAAAATAAATGAAGACAGACAGGAATTTAATATTGACACTAATTACAGAAAAGGTCCACTACAGAAAGGCAAATTAGAAAACCCATTTAAACCAACCAAGAATGTAGAACAGACAGACCCTGACCATTACAAAATCACTAATAGAAATAGAGTTACGCACTACTACCAAACACAATTGTAACCTGGAACTTAACCCAAACAATTCTTAACCAAAATTGCCAAAATTCAATTAATAAAATAAAAATAGAAGGAAACAAAATGATAAGAGTAACGCAATGCAAAATAGAAATCAATAATATAATTTTAAGTGAAAATCTGTTAGAACCAGAAATAGATTTGACACCACTATACACACCACTTAATATAACAAAAATAAAAATTGTAAAACACAACGACATTGTTGAGATGATTTCAGAGAACAATATTACACTTTACATACAAATGATCATTGTAATAATCGCACTAATTTTGTTGTACTCATATTTAAGATATGTATCATTTAAACCATTTATGATGCTGTATGCAAAACTTAAAATAAGAAAAAATCAAAATCAAAACACACCACAACAAACAGAAATAGAAGAAACTCCATTTCCCACACTATATCCATCAATCCCAGCCCAAGTATAGGCTTCTCTTTAAGGGAAGGGGAGTGACGTATTTGGGTGGTCCAAACCAGCCACTTCCATTATTTCAAAGAAATCAGTAATGCACTCTAGTAATTTTCCATAATGTATCCCAGCTGCGCAGCATTCGTTTATCTTTGGCAGCGCAGCCGTTCTTGTAAACATCCTAAAGCCTGACCTAAGCAGATTTGACTGCCCTCTTTCAACGCTACCTAATCTTAAGAACCCAAGAGCGAGGCTCTCCCGAAATACAAATATTGTTCAAATACTGAGGCTTCTCCTCAATCCAATTTGCATTTGATTTTTAGTCTTAAGCTGAGATCCAAAGAATAAAGTCGTGAAACTATTTCTCCTAAAAACTATTTTTTTATTTCTTGGCGTTGTCCTTAGTCAACTGACGGGACATTAGTTCGACTCATAAATAAACAACAATTTTACT	.	PASS	SVTYPE=INS;END=2033811;FAMILY=297;STRANDS=+;SUPPORT_TYPE=both_sides;RE=39;AF=1.0;TSD_LEN=nan;TSD_SEQ=None	GT:DR:DV	0/1:39:51
chr3L	20450182	296	N	GAAGAAGATGTGCTCATAGCCACCTACGCTGACGATACTGCTGTGCTCACGAAAAGTAAAAGTATCCTGGCTGCCACTTCTGGTCTACAGGAATACCTGGATGCATTCCAGCAATGGGCTGAGAACTGGAATGTGCGCATCAACGCTGAGAAGTGTGCCAATGTGACGTTCGCCAACCGAACAGGTAGCTGTCCGGGTGTCAGTCTGAATGGGAGACTGATCAGACACCATCAGGCTTATAAATACCTTGGTATTACCCTCGATAGGAAGCTCACCTTCAGCAGGCACATCACAAATATTCAGCAAGCGTTCAGGACCAAGGTTGCTCGGATGTCTTGGCTCATTGCACCACGCAACAAACTGTCGCTTGGCTGCAAGGTCAATATTTACAAGTCCATATTGGCCCCCTGCCTGTTCTACGGCCTGCAGGTATACGGCATTGCTGCGAAGAGTCACCTTAATAAGATCCGGATCTTACAGGCGAAGACCTTAAGAAGAATTTCGGGGGCTCCTTGGTATATGAGAACAAGAGACATCGAACGCGACCTCAAGGTGCCCAAATTAGGAGACAAGCTCCAGAACATCGCCCAAAAATATATGGAAAGGCTTAATGTACACCCCAACAGCCTAGCAAGGAAGCTAGGAACTGCAGCTGTGGTCAATGCTGACCCTCGGACTAGAGTCAAAAGAAGACTCAAGCGACACCACCCTCATGACCTCCCTAACCTGGTTTTGACCTAGAAAGTCTTAGTTTTAAAATTCATTAGAATAATCAAATAAATAATAATTACTATGTTATATCAACTATTATAATTCTCCCTATCATTTTTAAGGATTAAAAATCTGTTAGTCTTAAGTAACCAAGACACATTGTAAAATAAAATAATTTAAGCAGATCAAATTAAGTTGCCGCATGGGTAACAGTGCGTTGATCAAATAATAAAAACATCATCGTAAAAAAAAAAAAA	.	PASS	SVTYPE=INS;END=20450187;FAMILY=jockey;STRANDS=+;SUPPORT_TYPE=both_sides;RE=38;AF=0.984;TSD_LEN=6.0;TSD_SEQ=AGTGAA	GT:DR:DV	0/1:38:47
chr3L	20486299	297	N	AGTGACGTATTTGGGTGGTCCAAACCAGCCACTTCCATTATTTCAAAGAAATCAGTAATGCACTCTAGTAATTTTCCATAACGTATCCCAGCTGCGCAGCATTCGTTTATCTTTGGCAGCGCAGCCGTTCTTGTAAACATCCTAAAGCCTGACCTAAGCAGATTTGACTGCCCTCTTTCAACGCTACCTAATCTTAAGAACCCAAGAGCGAGGCTCTCCCGAAATACAAATATTGTTCAAATACTGAGGCTTCTCCCCAATCCAATTTGCATTTGATTTTTAGTCTTAAGCTGAGATCCAAGAATAAAGTCGTGAAACTATTTCTCCTAAAAACTATTTTTTATTTCTTGGCGTTGTCCTTAGTCAACTGACGGGACATTAGTTCGACTCATAAATAAAACAACAATTTTACTGGCGCAGTCGGTAGGATACAAAAGTATCCGAAAAAAAGAACCTTCGAGTGGAAAATAAGTTAAATTTTATAGTCCAGTGCTCGAAACATCTCCCAAAATAAATTCGTGAAAACTCTTCAACTTGGATTATAATTCCAATTCGGTTATCCAATAATAAGTGGAAGTGAAATACGAAACAAAAATATTAAGTCCAAAGGCAACTAAGTTTTAAAACCAACATATAAAAATAAAAAATTAAAACAATATAGAATTTTAATAATACAACACAAAATTTACAAAACAAAAAAAACAAACAAGTGAAACTAGAAAGCTTAAAAATAATAATAACATTGAATCCGAAACAAAACAAAAAAATAAAACACAAAAGTTAAAAATTTTACAATAAAAATGTCACAACCAATTATTGCGCTGAGCGACATAAACCTTGCCGAAGCCCGTCGGCAGCTTAAAGACATTATGCCATTCAAGGGTGATCCAGAAACCCTTCACACCTTTATCAGCAGAGTGGATTACGTAATTTCGCTCTACCAAACAAATGATGTCCGACAACAGAGGATTCTACTGGGAGCCATCGAAAGGAACCTGGACGGACAAATTACACGATCTTTGGGACTTCCGAACATCGAAGATTGGCCTACCCTTAAAGCAAGACTCATCGCGGAATTTAAAATTCAAACACCAAACTACAAACTTCTGGAGAACTTCAGGGAGACACCATACAGAGGAAGCCTAAGAGCATTCTGCGAAGAAGCGGAGAGACGACGTCAATTACTAATTTCGAAACTACACCTGGAAGGTAACCAATCGGATTTTCTTATTTATATTCAGGGTATTAAAGAATCTATTAAGATACTGATAAGGAAACTACCAATACAATTATTCACTATTTTAGCCCATCACGATATTACAGACTTAAGATCCTTAATTACCATTGCACAAAATGAGGGAATTTATGAAGAACACATTAATTTTGAATTTTATGAAAAACCAGAATATCGTAATAAAAATTCAAATTCTAACCAGAATTCGAAAACACAAAAATTCAATACAAATGTTCAAACTCAAAATCGACCAAGTTACTCACAATATTCCCAACCCTTCCAACCTAATTTTAATCAATACATTCAACCATTTAGACCTAGCTATACACAGCAGATAACTAACAACCCACCCATGTGGCACGCACCTAATTATTTCAGACCCAACCAATACATAAACCCACAACCCATTATTCAAAAAAATCATTTCCAACAATATCCCAACAAAGCCCAATTTCCCCAAACAACGCATTTTAGAGGAAATACATACCCTCGACTACAACAACCCTCTACATATAAAAATACTAACTTCCCGATTACTAAACGACTAAGACCATCGGACAGTGAACAAACTAAAATGTCTATTGACGAAATTAGATTCCAAGACGCGCATGAATTCGAACAAGTCCAATCTGTACAAATTAATAACAAACAAAACCAAAATAATTCTGAACTAAACGAAAATTTTCGGTTAACAGCCCCGGAAAATACGAATACATAAAAATAGTATACAAAGGGCGCTCATACAAATGCCTTCTAGACACAGGATCAACAATTAATATGATCAATGAAAATATATTTTGTCTTCCCATTCAAAATAGTAGATGTGAAGTTTTAACATCAAATGGCCCTATTACCTTGAACGACTTGATTATGTTACCCAGAAATAGTATTTTCAAAAAAACCGAACCATTTTATGTGCACAGATTTTCTAATAATTACGATATGCTAATTGGCAGAAAATTGTTGAAAAATGCTCAATCAGTTATTAATTACAAAAATGATACAGTTACCCTTTTTGATCAAACATACAAATTAATTACTTCAGAATCCGAAAGAAACCAAAATTTGTATATCCAAAGGACACCAGAATCAATTGCAAGCTCAGATCAGGAATCAATAAAAAAATTAGATTTTTCACAGTTTCGATTAGATCACCTAAATCAGGAGGAAACTTTTAAGTTAAAAGGCTTGTTAAATAAATTTAGAAATCTTGAATATAAGGAGGGAGAGAAATTAACATTTACAAATACAATTAAACACGTACTAAATACAACACATAACTCCCAATTTATTCGAAACAATACCCACTTGCGCAAACACACGAAATCGAAGTAGAAAACCAAGTACAGGAAATGCTGAATCAGGGATTAATTAGGGAAAGTAATTCTCCATACAATAGTCCTACTTGGGTCGTACCAAAGAAACCGGATGCTTCTGGCGTAAATAAGTACAGGGTAGTAATTGATTATAGAAAGCTAAATGAAATAACCATACCTGACAGATATCCAATTCCAAATATGGACGAAATTCTTGGCAAACTGGGTAAATGCCAATATTTTACAACGATCGATCTGGCAAAGGGATTTCATCAAATAGAAATGGACGAAGAATCAATTTCTAAAACTGCATTCTCCACAAAAAGCGGTCATTACGAATACCTTCGAATGCCATTTGGCCTTAGGAATGCACCCGCTACTTTTCAAAGGTGCATGAATAATATCCTTCGACCGTTGCTTAACAAACACTGTTTGGTGTATCTGGATGATATTATAATTTTTTCAACATCCCTTACAGAACATTTAAATTCAATACAATTAGTTTTTACAAAGCTTGCAGATGCAAATTTAAAATTGCAACTAGACAAATGTGAGTTCTTAAAAAAGGAAGCTAACTTTCTTGGTCACATAGTTACCCCTGATGGTATTAAACCAAATCCTATTAAAGTTAAAGCCATAGTTTCATACCCAATTCCGACAAAAGTAAAAGAGATAAGAGCTTTCCTTGGATTAACAGGTTATTATCGCAAATTTATTCCAAATTACGCAGACATAGCAAAACCATGACCAGCTGCTTAAAAAAAGGAGCAAAGATAGATACACAAAAACTTGAGTACATAGAGGCATTCGAAAAACTTAAGGCTTTGATAATTCGTGACCCAATTTTACAATTACCTGATTTTGAAAAGAAATTTGTTTTAACCACAGATGCAAGTAACTTGGCCCTCGGGGCTGTCCTTTCTCAAAACGGTCATCCTATATCTTTTATTAGTAGAACACTTAACGATCACGAATTAAATTACAGTGCTATCGAAAAAGAATTACTTGCCATAGTTTGGGCCACAAAAACTTTTCGACATTATTTACTAGGACGACAATTTCTCATTGCCAGTGACCATCAACCTCTTAGATGGCTTCATAACTTAAAGGAACCGAATGCTAAGTTAGAAAGATGGAGAGTTAGATTAAGCGAATACCAATTTAAAATAGATTATATTAAAGGGAAAGAAAATTCAGTTGCCGATGCATTATCAAGAATTAAAATTGAAGAAAATCATCATAGTGAAGCTACTCAACATAGTGCAGAAGAGGACAATAGCAACCTTATTCATTTAACAGAAAAACCAATAAATTATTTCAAAAAACAAATAATCTTTATTAAATCCGATAAAAATAAAGTAGAGCATTCAAAAATATTCGGTAACTCCATTACCACAATTCAATATGATGTAATGACACTTGAAAAGGCCAAACAAATTTTACTCGATCACTTTATCCATAGAAACATTACCATTTATATTGAGAGCGATGTAGATTTTGAAATTATTCAAAGAGCACACATAGAAATTGTTAATACCACCTACACAAAAGTAATTCGCAGTCTTTTCCTATTAAAGAACGTTGGTTCATACGCCGAATTCAAAGAAATCATACTTCAATCACATGAAAAACTTTTACACCCTGGTATACAGAAAATGACAAAATTATTTAAAGAAAATCACTTCTTTCCAAATAGCCAACTATTAATTCAGAATATAATAAACGAATGCAACATATGCAATTTGGCCAAAACAGAACATAGAAACACCAAAATGCCTTTAAAAATCACACCCAACCCGGAACATTGCCGAGAAAAATTTGTAGTAGATATTTATTCATCTGAGGGAAAACATTACATCAGTTGCATTGATATTTATTCTAATTCGCTACACTTGAGCAAATTAAAACTAAGGATTGGATAGAATGCAGAAACGCATTAATGCGCATTTTTAATCAACTAGGTAAACCCAAATTATTAAAGGCAGACAGAGACGGAGCTTTCTCCAGTTTAGCTTTAAAGCGATGGCTTGAAGAAGAAGAAGTCGAATTACAGCTCAATACAGCAAAAAACGGGGTAGCAGACGTCGAAAGATTACACAAAACAATAAATGAAAAAATTCGTATAATCAATTCATCTGATGATGAAGAAGTAAAATTAAGCAAGATAGAAACAATCCTCTACACATACAACCATAAAATTAAACATGACACTACTGGACAGACACCTGCTCAAATTTTCTTATACGCTGGGCATCCCATATTAAACACTTAAATCCAATTTGTAATTTTAAGCCAGTACACACGAACGAAATAATAAAATACATAGAACCAAACACAATTGTAACCTGGAACTTAACCCAAACAATTCTTAACCAAAATTGCCAAAATTCAATTAATAAAATAAAAATAGAAGGAAACAAAATGATAAGAGTAACGCAATGCAAAATAGAAATCAATAATATAATTTTAAGTGAAAATCTGTTAGAACCAGAAATAGATTTGACACCACTATACACACCACTTAATATAACAAAAATAAAATTGTAAAACACAACGACATTGTTGAGATGATTTCAGAGAACAATATTACACTTTACATACAAATGATCATTGTAATAATCGCACTAATTTTGTTGTACTCATATTTAAGATATGTATCATTTAAACCATTTATGATGCTGTATGCAAAACTTAAATAAGAAAAAATCAAAATCAAAACACACCACAACAAACAGAAATAGAAGAAACTCCATTTCCCACACTATATCCATCAATCCCAGCCCAAGTATAGGCTTCTCTTTAAGGGAAGGGGAGTGACGTATTTGGGTGGTCCAAACCAGCCACTTCCATTATTTCAAAGAAATCAGTAATGCACTCTAGTAATTTTCCATAACGTATCCCAGCTGCGCAGCATTCGTTTATCTTTGGCAGTGCAGCCGTTCTTGTAAACATCCTAAAGCCTGACCTAAGCAGATTTGACTGCCCTCTTTCAACGCTACCTAATCTTAAGAACCCAAGAGCGAGGCTCTCCCGAAATACAAATATTGTTCAAATACTGAGGCTTCTCCTCAATCCAATTTGCATTTGATTTTTAGTCTTAAGCTGAGATCCAAAGAATAAAGTCGTGAAACTATTTCTCCTAAAAACTATTTTTTATTTCTTGGCGTTGTCCTTAGTCAACTGACGGGACATTAGTTCGACTCATAAATAAAACAACAATTTTACT	.	PASS	SVTYPE=INS;END=20486301;FAMILY=297;STRANDS=-;SUPPORT_TYPE=both_sides;RE=19;AF=1.0;TSD_LEN=nan;TSD_SEQ=None	GT:DR:DV	0/0:19:51
chr3L	21144081	298	N	TCAGTCGCATGGGAGATGAGCAATCGAGTGGACGTGTTCACAGAAGTCGCGGATAAAACAAAAACGTAATTGTGATCCATCACAAACATTTGCGCAGATCGTGTGCTTATCTCACAAACAAAATCTATTTTTAGTCACTGCATAACGGTGACGGCTTCGGTTCGCGAAACTTATCAGCAACTAGCAATTTCTAAGCTGTGTTGTTTTTGCCCCTCGCCCTGCGCGCTGCGCAAGCGGGAGGTTGTTACAATTTACCTTACAAGTAAACCGGTAAATCTTATCGTGTTTAGTAAATATCAATTGCATTATACGGCATAAGTATAAAGACAATTGATATAATGGAGAATTCATTTGCTCAATCGCGACCTAGCAATGGGTGCGATAAATTTGAGAAAATGAGGAAAGTAGCAGGTGTTGAGCCAGGAGAATTACGCTCCCAACTCCGCGCCAGCTGTGCAGTTGTTTCCCCTAACCTGGAAGGTATGCCAACTCAATCTACGGTCTCCAGCTTAATGGTGACAATCAGCAGCAACACCAATGCAAGTGTTACCTGCACTATTTCTAACGTACAGGCCAACATGATCTGTACTCCTACATACACTGATTGCACAACCGTGACCACTAGCATTTGCCCAACTACGCCTTATGACAATGGACTGCCGACACCTCTGTCATCACTGCCCAATAAGCCATCTAAAGCGAAATGCCCCTTTCAAGCACATGATCGTACTGTCAACAGGAAACGAAAAGGCGTGTCTCAGCCCCCATTACCTATCCTCACCCCTTCTCCAAGCCGTAAAACTAAAAGGCAGGCCACTATGCCACTCAATGAGGAGGCCTCTACCTCCACTGCAGCAGCATTAAATAACAATCGCTTCGCGCTTTTGTCTGCTGAAGCGGAGAATATGGAGCAAGACGTGTCGGATGCTGATTCTGACATTGAAGACTCTGCTGCCCGAGATGGTGGTGGACAATCCGCTAAATATAGCAAACCCCCAGCCATATGCGTACCAAGTGTAAGTGATCCGGTCACCTTGGAACGGGCTCTTAATCTGAGTATTGGCTCCTCAAACTACTACATCCGCACCTCTAGATTTGGTGTATCCAGAATCTATACAGCCAACCCTGATGCTTTCCGCACCGCTGTAAAAGAACTAAATAAGTTAAATTGTCAATTCTGGCATCACCAACTTAAAGAAGAAAAACCCTACAGAGTAGTGCTTAAAGGAATCCATGCTAATGTTCCTAGTTCGCAGATAGAACAAGCATTTAGTGATCACGGCTATGAGGTCCTTAATATCTATTGCCCCAGAAAGTCTGACTGGAAGAACATTCAGGTAAACGAAGATGATAATGAAGCTACAAAAAACTTCAAAACTAGACAAAATTTGTTTTATATTAATCTTAAACAAGGCCCGAATGTTAAAGAGTCTCTTAAGATAACTCGACTTGGCAGATACAGAGTCACTGTTGAGCGCGCTACACGTAGAAAAGAACTGCTACAATGTCAAAGATGCCAAATTTTTGGACACTCTAAGAACTATTGCGCCCAGGATCCTATTTGTGGTAAATGTAGTGGTCCCCATATGACCGGGTCCGCTTTGTGCATAAGTGACGTATGTCTGTGTATAAATTGTGGTGGTGATCATGTCTCGACAGACAAAAGCTGCCCTGTCAGAGCAGAGAAAGCCAAGAAGCTAAAACCAAGGTCCAGGCTACCGATGACTAATAATATTGCCACACTCAAACCTCCACAACGTTCTTCAAGCGGTTACATACCAGCTGAGGCATTAAGAACCAACATCTCTTATGCTGATATTGCTCGACGCAACACGACTCAATCTAGGGCTCGTGCTACTGTGCAGGCTGAAGTTATACCAACGTCGGACAATAGCCTTAACAATAAATTTATGACGTTAGACAACTCCATTCGGGCCATCAATACGAGAATGGACGAACTATTTAAGCTTATACACGAAACTGTAGAGGCTAATAAAGCTTTCAGAGAACTGGTTCAGGTTCTAATTACACGTATTCCTAAATGACTCAACCAACCTTAAAAATCGGATTGTGGAACGCTCGCGGATTAACAAGGGGCTCTGAGGAGCTTCGGATATTCCTCAGCGATCACGATATAGACGTAATGCTTACCACGGAAACACACATGCGAGTTGGTCAGCGCATCTATCTCCCAGGGTATCTTATGTATCACGCCCACCACCCCAGTGGTAACAGTAGAGGTGGCTCTGCAGTCATCATAAAATCTAGACTTTGTCACAGCCCTCTGACACCTATCTCTACTAATGACAGGCAGATAGCGAGAGTGCACCTGCAAACATCGGTTGGGACCGTCACTGTAGCTGCTGTTTATCTACCTCCAGCAGAAAGATGGATAGTAGATGACTTCAAATCCATGTTTGCTGCGTTAGGCAACAAATTTATTGCTGGTGGTGATTACAATGCCAAACATGCATGGTGGGGGAACCCAAGATCCTGTCCTAGAGGTAAAATGTTGCAAGAAGTCATTGCACATGGGCAATACCAAGTTCTGGCTACGGGCGAACCCACTTTCTACTCTTACAACCCTTTGTTAACACCATCAGCCCTTGATTTTTTTATAACCTGTGGGTACGGCATGGGCAGGCTAGATGTACAAACTCTCCAGGAACTCTCGTCGGACCATCTTCCTATTCTGGCTGTATTGCACGCTACGCCGCTAAAGAAACCACAACGCGTACGTCTACTTGCCCATAATGCTGACATAAACATATTCAAAACCCATCTTGAACAGCTGAGTGAGGTAAACATGCAAATTCTGGAGGCGGTGGACATTGATAATGCCACAAGCCTTTTCATGAGCAAACTAAGTGAGGCTGCTCAGCTTGCTGCACCGAGAAATCGGCATGAAGTAGAGGCCTCCAGACCACTTCAACTTCCTCCCAGTATATTGGCACTGCTCAGGCTAAAACGAAGAGTTCGAAAAGAATATGCTAGAACAGGTGATCCCCGCATGCAACAGATCCACAGTAGACTGGCCAACTGCCTGCATAAGGCCCTTGCTCGAAGAAAGCAGGCCCAAATAGATACCTTCTTGGATAACTTGGGTGCTGACGCGAGCACAAATTACTCACTGTGGCGTATCACGAAACGGTTCAAAGCTCAGCCCACCCCAAAATCAGCAATCAAAAATCCGTCTGGTGGCTGGTGTCGCACTAGCTTGGAAAAAACTGAAGTGTTCGCTAACAACCTTGAGCAACGTTTTACACCCTATAACTATGCACCGGAAAGTCTCTGTCGTCAGGTTGAAGAATACTTGGAATCGCCCTTTCAAATGAGCCTGCCTCCGAGTGCTGTCACACTGGAAGAAGTGAAGAATTTAATAGCCAAGCTGCCACTTAAGAAAGCTCCTGGAGAAGATCTTCTTGATAATAGAACCATTAGACTTCTCCCAGATCAAGCATTGCAGTTCCTTGTCTTAATATTCAACAGCGTTCTTGATGTTGGCTACTTTCCGAAAGCTTGGAAATCGGCGAGCATAATTATGATCCATAAGACTGGAAAAACACCGACAGACGTTGACTCGTACAGGCCCATCAGCTTACTCCCATCTCTGGGTAAAATTATGGAGAGGCTGATCCTAAACAGGCTGCTCACATGCAAGGATGTTACCAAAGCGATTCCCAAATTTCAGTTTGGCTTCCGGTTGCAGCACGGTACTCCTGAGCAACTACATAGAGTAGTGAACTTTGCTCTGGAAGCTATGGAAAACAAGGAGTATGCAGTAGGTGCCTTTCTTGATATTCAACAGGCATTTGACAGAGTCTGGCACCCTGGGCTCCTGTACAAAGCGAAGAGGCTGTTCCCGCCGCAGCTATATTTGGTTGTTAAAAGTTTCCTGGAAGAACGCACATTCCACGTCTCTGTTGATGGGTACAAATCAACAATCAAGCCAATTGCAGCTGGAGTTCCTCAAGGAAGCGTTCTTGGCCCAACCCTATACTCAGTTTTTGCTTCGGACATGCCTACTCACACACCAGTCACAGAGGTAGACGAAGAAGATGTGCTCATAGCCACCTACGCTGACGATACTGCTGTGCTCACGAAAAGTAAAAGTATCCTGGCTGCCACTTCTGGTCTACAGGAATACCTGGATGCATTCCAGCAATGGGCTGAGAACTGGAATGTGCGCATCAACGCTGAGAAGTGTGCCAATGTGACGTTCGCCAACCGAACAGGTAGCTGTCCGGGTGTCAGTCTGAATGGGAGACTGATCAGACACCATCAGGCTTATAAATACCTTGGTATTACCCTCGATAGGAAGCTCACCTTCAGCAGGCACATCACAAATATTCAGCAAGCGTTCAGGACCAAGGTTGCTCGGATGTCTTGGCTCATTGCACCACGCAACAAACTGTCGCTTGGCTGCAAGGTCAATATTTACAAGTCCATATTGGCCCCCTGCCTGTTCTACGGTCTGCAGGTATACGGCATTGCTGCGAAGAGTCACCTTAATAAGATCCGGATCTTACAGGCGAAGACCTTAAGAAGAATTTCGGGGGCTCCTTGGTATATGAGAACAAGAGACATCGAACGCGACCTCAAGGTGCCCAAATTAGGAGACAAGCTCCAGAACATCGCCCAAAAATATATGGAAAGGCTTAATGTACACCCCAACAGCCTAGCAAGGAAGCTAGGAACTGCAGCTGTGGTCAATGCTGACCCTCGGACTAGAGTCAAAAGAAGACTCAAGCGACACCACCCTCATGACCTCCCTAACCTGGTTTTGACCTAGAAAGTCTTAGTTTTAAAATTCATTAGAATAATCAAATAAATAATAATTACTATGTTATATCAACTATTATAATTCTCCCTATCATTTTTAGGATTAAAAATCTGTTAGTCTTAAGTAACCAAGACACATTGTAAAATAAAATAATTTAAGCAGATCAAATTAAGTTGCCGCATGGGTAACAGTGCGTTGATCAAATAATAAAAACATCATCGAAAAAAAAAAAAA	.	PASS	SVTYPE=INS;END=21144090;FAMILY=jockey;STRANDS=+;SUPPORT_TYPE=both_sides;RE=39;AF=0.95;TSD_LEN=nan;TSD_SEQ=None	GT:DR:DV	0/1:39:57
chr3L	21298327	299	N	TGTTCACACATGAACACGAATATATTTAAAGACTTACAATTTTGGGCTCCGTTCATATCTTATGTAAATGAATCGAGAGCGATAAATTATATTTAGGATTTTGTTATCTAAGGCGACATGGGTGCATTGCTCAAAAACATGTAATTTAAGTGCACACTACATGAGTCAGTCACTTGAGATCTTTCCCCGCCTCCTAAAATAGTCCCTTAGTGGGAGACCACAGATAAGGTCCTCGCCGCTCAAGATAGGCAGATGTGCCCGAGCGTGGGACCTCGATAAGGCGGGGACTATTTACTTAGGCCTCTGGCGTAGGCCATTTACTTTAAGATGCGATTCTCATGTCACCTATTTAAACCGAAGATATTTCCAAATAAAATCAGTTTCTTACAAAAACTCAACGAGTAAAGTCTTCTTATTTGGGATTTTACATTTGGTCAATCGAGCCTTTAATCGACTCTGCAGTTTCCCCCTACCAAAGGTAAGGAACTCAGAGAAAGGCCAGCTCCTTTAAGCATCTTACAGCTAAAGGTAGCAAAAATAAGTGACTCTTGTTTCCCCCTACCAAAGGTAAGGAACAGAGTATAAATATAAAAAGCAAAAAGATACAAAAGAATCTTTTATGTTTTAAAACAAGCACCTTATAGTCTATAGCTAAAGGTTGCTTTGTGTACCATTATAAATTGTGGTAAGGCGTGCTTGAGGCCATACATCAGCAATTGTGAAATTAAAAAGTGCATAACAAAAGTGCCTTATAAATGCTCTAATAGCATTAAATCAGCTCATAAATAGAGTGCAGTGTATATGCCATAAGAGCATAAATTAAATAAAAAAAAGTGCCTGAAAACAGTGCCTTATAAATGCTCTAATAGCATTAAATCAGCTCATAAATAGAGTGCAGTGTATATGCCAAAAGAGCATAAATGCCGAAATAAATGGCTAAAAAACAAAAAATCTGACTGGACTACAAAAATAATAAAACGTGCCAAAAAAAAAAAAAAAAAAAAAAAAAAAAAAAAATCATCTTTAAACATCGACGGAGCCTTAAAGAAGAGAAGGAAGTCAAATTCAAAGGAGCCTCTACCAGCAGCAGAAGCAGCAACAACAGCAGCAGCAGAAGCAGCAACAGCAGTAGCAACAGCAGCAACAACAGCAGCAACAGCAGCAGCAACAACAACGACATCAGCTAAGTCAAAACAAGAATTTTCTGTTTATCCAAACACACATATATATATAAATACATATAAAATACATATACACGTACTATATATATTAAGAAATTACAAAAAATTTTCAAAATGATGTCAGAAAAGACTATTCAATTCCTTAAGAAGCAGTCCGAAATTATTTTGGAAATTAGAAAGTTGGAAGTAAAACCAACATTAACAGATGTAGAAATTCTAAAATTAAATGAGCTTCAAAAATGTTTCATTGCTAATCATAGCAATTTGTTAAAGATCGGCGTTGTCGATCATGAATATTTTAACGCGAAGCAGTATGATTTAATAATGATGGTGTTAGAAAAAATTAAAAATAAAAATGAAAAAATTAAGGGCGAGTCGGTAGAAAACACTTTCCCTAAATCAAACACTGTCCCTAAATCAAACCCTCCCCCTACATTAAACCTTGAAATGCGTGGTCACCCTGAAAAAGAGGGTATAGCACAAAACAACGCTTTAAAAGTAGAGCAGGCATTTCGTAATAATGTTGGCCAATTTCGAGTATATCTAGAAGATACGTCTAAACTAATAGACAGTAGTCCAGATTTCCTTAAAATAAGGAAAAATAAAATTGAATTTTTATGGCATAAAATAGATAACCTGATTGAACAGGTGAATAGTCATTTTGAGAGTTCGCTATTCGAAGAAGAAATTAGCGAACTTGAATTTGACAAACAAAATATTCTTACAGCCATTAATAGTCGACTCAGTGGCACAATAAATAAAGCTGAAATGTCGACGGTTGTTAAGGCGGAGGAGTTACCAACCCTGCCTAAAATACAGATTCCCACTTTCTTTGGTGATTCCAAAGAATGGGATCTTTTTAATGAACTCTTTACAGAGCTCATACATGTGAGAGAGGATCTCAGTCCTTCTCTCAAATTTAATTATCTAAAGTCAGCATTAAAAGGAGAAGCCAGAAATGTGGTTACTCATTTACTGCTCGGCTCTGGAGAAAATTATGAAGCCACTTGGGAGTTTTTGACCAAGCGATATGAGAATAAAAGAAACATATTCTCAGATCATATGAATAGGCTTATGGATATGCCAAATTTAAATTTAGAATCCAATAAGCAAATAAAGACATTTATTGACACGATTAACGAGTCAATTTATATTATAAAATTAAAGGCACAATTACCAGAAGATGTGGATGCAATTTTCGCTCACATAATTCTTCGGAAATTCAATAAAGAATCACTCAATTTATATGAAAGCCATGTTAAAAAGACAAAAGAAATACAGGCACTTTCTGATGTCATGGACTTTTTAGAGCAAAGGCTCAATTCTATATCATCATTCTCACAGGAAGTAAAACCTGTAAAGAAAATGATTAATAATAACAAGAATAAAAAATTATAGTGACAATTGTGCATATTGCAAACTACCAGGGCATTATTTAATTCAATGCCATAAATTTAAAATAATGAATCCAGCAGAACGGTCTGACTGGGTAAGAAAAAATGGGATTTGCCTAAGATGTCTGAGGCATCCGTTTGGTAAAAAATGTATAAGCGAGCAGCTTTGTTCGACTTGTCGTAAACCTCACCACACGTTACTTCACTTTGCAGAAAAAGTGAATACGTGTAGAACAACAGGTCAAGCCTTGTTGGCCACGGCCTTGATTCAAGTAAAGTCGAGGTATGGAGGCTTTGAACAATTAAGAGCATTGATTGATAGTGGCTCTCAAAGCACAATTATTTCAGAAGAGTCTGCACAGATTCTAAAATTGAAAAAATTTCGGTCTCATACTGAAATAAGTGGAGTATCTTCCACAGGAACGTGCATCTCCAAGCACAAAGCGGTTATTTCGATAAGAAATTCTCCGAAAAATTTAGAAATTGAAGCAATTATTCTCCCAAAACTTATGAAGGCACTTCCAGTCAACACGATTAATGTTGATCAGAAAAAATGGAAGAACTTTAAATTAGCCGACCCCGATTTTAATAAACCGGGTCGCATTGATTTAATCATTGGAGCAGACGTATATACTCACATTCTGCAAAATGGAGTTATAAAAATAGACGGTCTCCTTGGGCAAAAAACTGATTTCGGGTGGATAGTTTCTGGATGTAAAAAATCCAAAGGAAAAGAAACCATTGTAGCCACAACAATAGAAATAAAAGAGTTAGATCGCTACTGGGAAGTGGAAGAAGAAGAAAAAGATGATATCGAGTCTGAAATCTGTGAAAATAAATTTATCAAAACGACAAAAAAAGATTCAGATGGGCGATACATTGTGTCAATTCCATTCAAGGAGGATGTCACCTTAGGAGATTCAAAGAAACAAGCGATAGCTCGTTACATGAATCTGGAGAAAAAACTAAAAAGAAATGAAAAACTTAAGGTTGACTACACTAAATTCATGAATGAATACATGGATTTAGGACACATGATTGAAGTGAGTGATGAAGGCAAATATTTTTTACCGCACCAGGCAGTGATTAGAGATTCAAGCCTTACGACCAAATTGAGAGTAGTTTTTGATGCTTCAGCAAAAACTACGAATAACAAAAGTTTGAACGACATAATGTGGGTTGGGCACGAGTTCAAAAAGATATTTTTGACATTATTATTAAATGGAGAAAATGGGAATTTGTTGTTTCGGCAGACATTGAAAAGATGTACCGACAAATTAAAATAGATAATAATGATCAAAAATATCAATATATTTTATGGAGAAATTCTCCAAAAGAAAAAATTAAAACATATAAATTAACCACAGTCACTTACGGAACTGCATCTGCACCATATTTGGCTACCAGGGTTCTGGTAGATATTGCAGATAAATGTAAAAACCAAGTTATTAGTGCAATAATTAGGAATGATTTCTATATGGATGACCTAATGACTGGAGCTGATTCGGTAGAAGAAGCTAATAAATTAATAACATTAATTCCCCATGAATTGCAGAAAGTTGGATTCAACTTAAGGAAATGGATTTCCAACAATTCCAAAATATTAACCACTGTGGAGGACACAGGGGACAATAAGGTTCTCAATATTATCGAAAATGAATGTGTTAAAACTTTAGGACTAAAATGGGAACCTCAAAAGGATTTATTTAAGTTCAGCGTAAATTGTAATGATGAATCAAAAAATATAAATAAGCGCGTTGTGTTATCAACGCTAGCAAAAATATTTGATCCGTTAGGATGGTTGGCACCAGTCACGGTTTCAGGAAAACTTTTTATTCAAAAACTTTGGATAAATAAAAGTGAATGGGATCAGGAATTATCCATAGAAGATAAAAATTATTGGGAAAAATATAAAGAAAATTTATTATTGTTAGAGAATATTCGAATCCCAAGGTGGATTAATTCAAACAGTTCTTCAGTCATTCAGATTCACGGATTTGCGGACGCCTCCGAAAAAGCATATGCTGCAGTAGTCTATGCTAAAGTAGGACCTCATGTTAATATAATAGCTAGCAAAAGTAGAGTCAACCCTATAAAAAATAGGAAGACAATTCCCAAACTCGAGCTGTGTGCAGCTCACCTGCTTAGTGAATTAATCCAAAGACTAAAAGGATCAATTGACAATATAATGGAGATCTATGCTTGGAGTGATTCCACGATTACCTTAGCATGGATTAACAGTGGTCAAAGTAAGATCAAATTTATAAAAAGAAGAACGGATGACATTCGGAAATTAAAAAATACTGAATGGAATCATGTTAAGTCAGAGGATAATCCAGCAGATTTAGCATCCAGGGGAGTGGATTCTAACCAGTTGATCAACTGTGATTTTTGGTGGAAAGGTCCGAAATGGCTAGCAGACCCAAAAGAACTTTGGCCTCGGCAGCAGTCTGTAGAAGAACCTGTCTTAATAAATACGGTATTAAATGACAAAATAGATGATCCTATTTACGAATTAATAGAAAGGTATTCCAGTATAGAAAAACTTATACGTATAATAGCATACATAAATAGATTCGTGCAGATGAAAACAAGAAATAAAGCCTATTCATCAATTATTTCAGTAAAGGAGATAAGAATAGCGGAAACAGTTGTTATTAAGAAACAACAAGAATACCAGTTTAGGCAAGAGATAAAGTGCCTTAAAATCAAAAAGGAAATCAAGACAAATAATAAAATATTGTCATTGAATCCATTTTTGGACAAGGATGGGGTTCTAAGAGTTGGAGGAAGATTGCAAAATTCCAATGCAGAATTTAATGTTAAACATCCAATCATTTTAGAAAAATGCCACCTAACAAGCTTATTAATAAAAAATGCTCATAAGGAAACATTGCATGGAGGGATAAACCTAATGCGAAACTATATCCAAAGAAAGTATTGGATTTTCGGGTTGAAAAATTCGTTGAAAAAGTATTTAAGAGAATGTGTAACGTGTGCAAGGTATAAACAAAATACAGCTCAGCAAATAATGGGTAACTTGCCAAAATATAGAGTGACGATGACATTCCCGTTTCTTAATACTGGAATAGATTACGCAGGTCCTTATTATGTTAAATGTTCAAAAAATCGTGGCCAAAAAACATTTAAAGGATACGTTGCTGTATTCGTTTGCATGGCCACCAAAGCCATACACTTAGAAATGGTAAGCGATCTAACTTCAGACGCATTTTTAGCAGCACTCAGAAGATTTATTGCTAGACGGGGAAAATGTTCCAATATCTATTCAGACAACGGAACAAATTTTGTAGGAGCTGCAAGAAAATTAGATCAAGAGTTATTTAATGCAATACAAGAAAATATAACGATTGCAGCGCAGCTTGAAAAGGACAGGATTGATTGGCATTTTATTCCCCGGCAGGACCTCACTTCGGAGGTATTTGGGAAGCTGGAGTTAAGTCAATGAAATACCATTTAAAGCGTATAATCGGCGACACTATTTTGACTTATGAAGAAATGTCAACTCTTTTATGTCAAATAGAAGCATGCTTAAATTCAAGGCCATTATACACTATAGTTAGTGAGAAGGACCAACAAGAAGTTTTAACACCAGGTCATTTTTTAATTGGAAGACCACCTTTAGAAATAGTCGAACCAATGGAAGATGAAAAAATCGGAAATTTGGATAGGTGGAGACTTATCCAAAAAATGAAGAAAGATTTCTGGGTTAAGTGGAAAAGTGAATATTTGCATACGCTCCAGCAAAGGAATAAATGGAAAAAGGAAATTCCTAATATAGAAGAAGGGCAAATAGTTTTATTAAAGGATGAGAATTGTCATCCTGCAAGATGGCCTTTAGGAAAGGTGGAAAAGGTGCATAAGGGGAATGATGATAAGGTCCGAGTGGCTAAAGTAAAGATGCAGGAAGGATATATCACTAGACCCATTACTAAAATTTGTCCCTTGGAAGGAATAAAGTCTGTTGACAAAAATGAGGCTGACCAAGAGCCAAAAAGACGAACTAGAGCGACATCGGGAATGTCCAAGATCGGAATCATTATGGCAATGTTGTTGTTTGTGTTAAGTTGTCAAGTTTCTAGCGCATTACCTAAAGATATAGCACCAAGATATTCTATAGACAAAATAAATAAAACCTCAGCAATATATCTAGACCCGCTAGGAGATGTTGAGATTGTGAGTACTTCTTGGAATTTGGTTATCTATTATAAAATGGATCCATATTTTAAAATGTTAACAAAGGGTAATGCGCTTATACAAAGTATGAGGAAAGTTTGCGAAAGACTTCATAGCTTTGAAGAGCAATGTAGTCTAGTCTTAGATAATATGCAAAGTCAGTTATCGGAACTTGAAGAAAACAATAAATTGTTTATGATGCAGTCTAGATCTAGAAGCAAGCGTGCTCCTTTCGAATTTATGGGTTCCTTGTATCATATTTTATTTGGTATAATGGATGAAGATGATAGAGAGCAATTAGAAGAAAATATGAAGAATTTGTTAGATAACCAGAACAACCTTGATAAACTAATTCAAAAACAAACATCTGTGGTTGATTCAACTTCTAATCTATTAAAGAGAACAACAGAAGATGTTAACTCCAATTTTAGAAGTATGCAAATAAGAATTGAGAACATGACAGAAGTTCTTAAAGAAAATTATTATGTTTATAAGGAATCAATAAAATTCTTTATGATTACGAAACAGCTACACTCATTGATTGAAGAAGGCGAAAAAATTCAAGCAGGCATTATAAGCCTGTTGATTGATATTAATCACGGTAGGCTAAATACAAATATTCTCAGGCCAAATCAGCTTAAAAAGAAATTGCCAAAATTCAGCAGAGTCTTTCAGAGAACCTAGTAATTCCAGGAAAACGGTCAGGTACGGAACTTAAGGAGGTGTATACACTGTTAACAGCCAGGGGTTTATTCATCGACGATAAATTGATCATTAGTGCAAAAGTGCCTCTGTTTAGCAGGCATCCATCCAAATTGTTCAGGCTTATTCCGGTGCCAATTCGAAATGAAGATCGGATAATAATGGTGCATACAACGTCCGAATATTTAATTTATAATTTTGAGATAGATTCCTATCACATAATGACGGAAGCCACATTAAATCAATGTCAGAAATGGCAACTAAATAAGAGAATATGCAAAGGAAGTTGGCCCTGGAATTCAGCGAATGATAATGCATGTGAGATTCAGCCTCTAAAGCCAGATAAAGCGGCGAACTGCATCTATAAAACAGTAGTCGACTCTAAAAGTTACTGGGTAGAGTTAGAAAAGAAAAGTAGTTGGTTGTTTAAGGTTCCTGCGAATTCAAAAGTCCGTCTGCAATGTACTGGCTCTCAAATTGAATTGTTTGATTTGCCTCAGCAAGGAGTTTTAAGCATTGCGCCATATTGTACGGCAAGAACCGACGATAAAATTCTAGTTGCCCACCATAACATTCAGTCCGAAAGTGAAGAATTATTATCAACACCTTATATAGGAGAAGTTAGTGAAGCGCCGAAGATTATTTGGGATCCGCTGAAACTATCAATATTAAATCATACTGAGGAATTTGAACGATTGAATAATGAAATTAAATTTATGAAAGAGAACCATCAAAAATTGAAAGATTTACATTTCCATCATATTTCCGGACATGCTGGATTAATTATTGCTTTAATACTAATGATAGTATTAATAATATATTTCATACGGAAATGTGCTGTGCAACAAAGAATGCAAGCAATAACCTTTGCAGGTCCGTTGCCAGTACTATAAATATCAATAGTAAATAAACAATAAAATAATATAACAAATAAAAATATACAGTCCACTATATCGTTGTTTAATAGAAAATGTACTTCTACATAGAAAAAGCAAAATGTTTAAAATAAGTTAATTGAGTACAAATTGTTGAATTAAAAATAATATAAACCATAATTGTAATCCAATAAAATTAAAAGCCAGAAAAACTAGGCCCATTGAAATCTTAGTTGCAAAATAAATGAACATATATCAAATAAATACAGTCCACTACTGTTATAAATGCAACTAATATACTAATGTACATCTCAGCTTTGCTGGCCCTTTGGCAGAATGTTCACACATGAACACGAATATATTTAAAGACTTACAATTTTGGGCTCCGTTCATATCTTATGTAAATGAATCGAGAGCGATAAATTATATTTAGGATTTTGTTATCTAAGGCGACATGGGTGCATTGCTCAAAAACATGTAATTTAAGTGCACACTACATGAGTCAGTCACTTGAGATCTTTCCCCGCCTCCTAAAATAGTCCCTTAGTGGGAGACCACAGATAAGGTCCTCGCCGCTCAAGATAGGCAGATGTGCCCGAGCGTGGGACCTCGATAAGGCGGGGACTATTTACTTAGGCCTCTGCGTAGGCCATTTACTTTAAGATGCGATTCTCATGTCACCTATTTAAACCGAAGATATTTCCAAATAAAATCAGTTTCTTACAAAAACTCAACGAGTAAAGTCTTCTTATTTGGGATTTTACA	.	PASS	SVTYPE=INS;END=21298330;FAMILY=roo;STRANDS=-;SUPPORT_TYPE=both_sides;RE=31;AF=0.976;TSD_LEN=4.0;TSD_SEQ=GCAG	GT:DR:DV	0/1:31:31
chr3L	21586836	300	N	TGTACGGATTATGAGCGGAGTCACCCGGTGCTTCAGCTGTCTTAACAGCGGATTAACATTTTATATATCGATGCTAATTGAACTGAACTGTATTCTTTCTTTCGCTCTCTTGTAATTTTGCGGTCATAGCGATCAGACGTGATTTTTGTATATGAAGAAATAAATGAAGTTAAATAGTGTATATATGATTCTTATTTGCGAACCCCATTACAATGATGTCAAAGCAGTGAGGCATCACAACTATTCATTGGTGGCCCATGAGGGGAACCTTGCTCATAAGAATCATAATTAATAATTGCTAAAAGCTGTTTGGCAATTTTATCTTCGTGGTCGGCTTCATCCAGATAAATCACCGTGCCTACGTTTTCTATCGCGCTCGCTCTCATCACGACAGAGCAGTATACGCAAACATTCGCGCTCGCTCTCATCACGACAGAGCTAAGTCCCGTTGCCCTTCGATTCCGTTAGATTTGCCGGAATCTCTGCCAACTCAAAAAAACAAGACGTCAAAGAAGAACACCGATAACATACGAGCATTTGTGCATATTACATACAGTGGAGCAACGTCAGTATAAACAATGTCGAAATTTGATCAACTGGTGCGAGTTCAAACTGACCGCATTGAGTCTTTGAAGCGCTTGTTCAGTAATGTGAAAAAAGACTCGAGTGCGCGGAAAACGGAAATATATTTCGAAAAACGTTTGAATCAAATCGACGAGTTTAACAAAGAATTTCATCAGGCGCATCACACACTTATATGCATGGCAGACTACGAAGAAAGTGTGTATAAGCAACAAAATACAATCAGCCAATTCGAAGACCTGGGCATGGAAGTTTACTGTTTCGTGGCCGAAGAAAAGAAACGAATTTATCCAGGCACAGTGACGCACAACGAATCAGCTAACTCTACAATAACAACACATGTAGAGGAAGTACGGATACCACTGCCAAAATTACCAGTTCCGAAATTCTCTGGCAACTGCGCGGACTGGCCAAGTTTTCATGATGCATTTTTACGCTTAATTCACAATAATGAGCGTCTGGATAAGATTCAAAGGTTCCATTTTTTAAAGGAAGCATTACCAGTAGGCCTGGACAACGACATTCGCCAAATCGCTTTAACTGAAGCAAACTATGAAGTCGCTTGGACCACACTTCTACAACGATATAACAACCCACGAATTGTGTTCGCCAGCCACATGAACATGCTCTACAACTTACCGAATCTTTCGAAAGAAAAATCTGCTGACATACGGTCTATGGTTAGTACAGTCAACGTCTGCATTGCCGCTTGCAATACCGTCAAGGCGCCACTACAGGGAGGAGATTTTTGGTTGACTCATTATCTAACAACCAAACTACCCAAAGACACTCACACAGCTTGGGAGCATCATCTGGGCAGCAAGATTGACGTTCCTTCATACAAAGATCTGCAACAGTTCCTCAATGATCGACTTGTTACGTTAGACGCTATTGAAAGCCGTAACGCGTGCAGCGGCATGAAACAGTCAAATGAAACTTCAGACGGTACTAAACGCGTGCGTGTGCACAGCGCCCACACCAGGTCGGGTGCTTCCGCGTCCGCTTGCTATCATTGTGGCAACTTACACATACTTCGAAGATGTCCGCAATTTCTTTCAATGGATTGCTACCAACGGAAGGAAGTGGCCAGCAAGGCAAAATTGTGTCTCAATTGCCTGGGAAAATCGCACACACAAGCAAGCTGCCCCAGCAACAAGAATTGTCTTCATTGTGGTCAACGTCATCACACGATGTTACATTTTCCAGCAACACAGCCAACGCTGATACCCTCCTCGACATCATGCCAAAGTTCAGCAGCCAGTTCAGATGCCAAGCCGACTCTACAGTGCATGTCAACTACAACTTCATCTATGACTCATCGAAAGGTACTACTAGCAACAGCTCGGGTTGTACTCAGTAACACACAGACAGGATGCCAGGCCACGGTAAACGCGCTTCTTGACCAAGGATCGGAAGCAACTATCATTTCGGAGCATGCTGTACAGTCTCTCCAGCTCTCCCGAAGCACAACTCGCACTTCAATCACCGGAGTCGGTCAAGATTCAGGACGACGCTGCAAATTCATCGTAAGTTGTTCGGTGCAAACAGCAACTAACCCAAATTTCTCGTTAAAGGTCGACGATGCTTATGTTTTGAACACGTTGACATCACACATGCCAAGTCAAAGTTTTCCAGCAGGAAACTGGAGTCATATCCATGGTCTCATGCTCGCAGACCCCTATTATTATAGATCCAAGCGAATCGATATCATTTTTGGAGCCGACCTTATGGCACAACTCTTGTTACCTGGAACTAAGATTGGCTTGCCAAACGAACCCATAGCGCAGAATACTCAACTCGGATGGGTTCTGTTAGGCAATGTTGGCAACACGCATATTACACGCCACATTCGATGTAATCATGCCATAATAAACTCCGAAGAGCTGCTTAAGGTATTTTGCGAGGTAGAATCAGTTCCAGAACGCCCAAAGCTCTCCAAAGAAGATCAATGGTGCGAGTCTTTCTTTAAGCAGACCCATCAACGTCAACCAGACGGCAGTTATCAAGTCCGTTTGCCATTCAAGAGGAACTTTGACCCCAGTATGACGCTCGGAAAATCTCATCAGATCGCCCTGAACAGATATCTTCAACTCGAAAGGCGCCTTCAAAGGGACCCAGACAAATGGATCAGATACTGCAAAGGAATTGAAGAATATTTTCAACTAGGTCAAATCACGTTGGCAGAGACGAGCGAAAACTCAACCATAACCACGGATTCCTACGGTCGGCATGTTGCATCATGCGTGCTACCACATCATGCAGTTTTCAAAGAAGAAAGCCTCACCACAAAACAACGTATCGTTTTTGACGCATCGGCCCGGACCTCAAATGGCAGATCGTTAAACGATGTACTATGTGTAGGTCCCACGCTGCAAAATGATCTGCCAGCCGTTCTCTTGAATTGGAGACAATATCAGTTTGTTTTCACTGCCGATATACAACGAATGTATCGCTGTATCAATGTCCACCCTGATGACACGCAGTACCAGAGGATTTTATGGCGGGCGGCGGATGGAGTCATCAAACAGCATTGCTTAACTACCGTCACGTTTGGAACAGCGTCTGCACCTTATACAGCTATAAGAGTCATCCATCAAATAGCTGAAGACACACAGACAAAATATCCTATGGCATCCAACGTTCTCAAAATGAGATATATGTCGACGACATTCTCTCAGGCGATCATTCACAAGAGGCAGCAATACGGAAAAGTTTGCAAACTATGCTAGCTTTAAAATCCTCTGGCATGGAGCTACGAAAATGGGCTAGTAATGACCAGGATCTGATGGCAACGATACCTCTCGAGCATCGATGCAAGCAGACATCCCTCAGTTGGGACAATGCGGACACCATCAAAACACTGGGTATGTACTGGTTGCCCAAGCAAGATTGCTTCACTTATAAATTACTAGCAAATACTCCAGCCGGTATAACAAAACGAGAAATCCTATCGACCATAGCACGTTTATTTGATCCTCTTGGATTAATCGCTCCAGTTGTAATTTCAGCAAAGATTATATTGAAAGAAATCACACTAGCGAAGCAATATCGCGAGGACGGATCGAGTACCTCACTGGATTGGGATGAGCCAGTTCCCAACACCATTGCCGTCAAATGGCAACAATTTCGACAGCAACTAATGAAGGTTAAGACGATCAAAATACCACGCAGCGTCAAATTTACGCCACTATTTAGTAGTGAGATACAACTGCACACCTTTTGCGATGGATCCTCCAGTGCTTACGCAGCAGCAGTGTATGCACGCACCCAACAGTCTGATGGGACTTTCTATACAACGCTCATCGTCGCAAAATCAAAAATTTCGCCAACCAAGCCGTTAACAATACCGCGCACTGAGCTATGCGGTGCAGTATTAGCTACCAAACTCACCAAATGGGTGCTGGAGAATAACCGATGGACCAATGCACATATATCTACCTTTTACTGGACCGATGCTACCATTGTTCTGCACTGGATTAAAGGAGACATTACTAGGTGGAAAACGTTTGTAGCCAACCGAGTGTCTTACATTCTCGACCACACCTCAGCGGCTCAGTGGCACCACATAGACACATCGGAAAACCCAGCAGATTGCGCAACCAGAGGCTTACCACCGAGCCAAATACCTGATATTTGGTGGCATGGCCCATCCTGGCTATGCAAACCACACAATATTTGGCCAAACACGCAATCACAATTGCTCAATCCAGAAGAACGGGATCTGGAGGCCAAATCCATAAAAATTAGAGCCTTCACTACCTTGTCAGACACAAAGGATTCTATTATTGACCGATTCTCGTCGTATACAAAACTGCTACGTGTCACGGCATACATGTTACGATTCTGCCACAATGCTCATGCTCGAGCACAACGAAGTCACGGATCACTCTCTCCTGACGAGCTGGATGAGGCCCTGTGCTGCATAGCTCGCCTTGCACAATCCGATACATTTCACGCCGACATCCAAGCGCTTAAAAGGAACAAGCCGTTACCACCCCGTAGCACACTTTCAAATCTTACACCGTTTCTTGACAACAATATCTTGAGGATTCGTGGCCGTCTCAAGCATTCAAATCTCTCTTTTTCTCGAAAACATCCAATTATATTACCTCATTGTCACCTATTTACAGATTTGGTAATTCAACACTCTCATCAGCTCACTCTACATGGCGGCGCTCAATTAACACTGGCTCACATACGCTACAAATTCTGGATTCCCAGAGGCAGACAAGCAGTCAGGCGAATCATCCGGAAATGCGTCACATGTTTTAAGGTAGCTCCAGTCGTAGCGAAGCAATTGATGGGTGACTTGCCATTACATCGAGTCAACCCCCCAACTCGTCCGTTCATTACAACAGGAGTTGACTACACTGGTGCGATTGAACTTCAAGCCGCGCGTGTACGAGGATCAACCACCTACAAAGGCTATGTAGCCATTTTTATATGCTTAGCAACCAAGGCGGTCCACTTGGAAGCCGTCACTGGACTTTCAACAGAGCACTTCCTGCAAGCATTTACGCGATTCACCGGACGTCGAGGACAAGTTCAACATATGTATAGTGATAACGGCACAAATTTTGTTGGCGCGAGTACATCGCTTAACCAGCCCATCACTTGCAAGGCAGCCCTAAACGAATCGACATGTCAACATGGGACAAGGTGGCATTTCACACCTCCATATTCTCCCAATTTTGGTGGCATCTGGGAGGCAAACGTGAAAGCAATGAAGCATCATCTTAAACGGATCGTCGGCAGCCACAAGCAGACGTATGAGGAGCTTACTACAGTTTTGATCAGGATTGAAGCATGTTTGAACTCACGTCCACTTTGCCCGCTAACCGCCGACCCTGACGATTTAGAAGTACTAACTCCAGCACATTTCTTAATTGGTGACGCACTACTGGCACCGCCACAAGGTCGGCCGAATAATAAGCCTTTGCGTGAACTATTTCTCGCACAACAACACATGACGCGACAATTCTGGTCTCAATGGTCTCGTGATTGGTTATCACACTTGCAAACTCGGCCAAAGTGGTGCCAAATCAAAGATAATCTTAGCATCAACGACTTAGTCATTATAAAGGATGATAATCTACCACCAGCTAAATGGACTATAGGCCGAGTCGTCGAACTGCACCCTGGATCGGACTCGCTAGTCAGAGTGGTTACATTAAAGACGAAATCTGGCATTCAAAAGAGGTCAATCACAAAGCTTTGTCCACTTCCGATTTCAACATAATTATGATCAACACACGGATCAAGAATCACAAGGAGCCTTCATGCTGGACGACGCATTGGCGGGCGGCATGTACGGATTATGAGCGGAGTCACCCGGTGCTTCAGCTGTCTTAACAGCGGATTAACATTTTATATATCGATGCTAATTGAACTGAACTGTATTCTTTCTTTCGCTCTCTTGTAATTTTGCGGTCATAGCGATCAGACGTGATTTTTGTATATGAAGAAATAAATGAAGTTAAATAGTGTATATATGATTCTTATTTGCGAACCCCATTACAATGATGTCAAAGCA	.	PASS	SVTYPE=INS;END=21586840;FAMILY=diver;STRANDS=-;SUPPORT_TYPE=both_sides;RE=38;AF=0.958;TSD_LEN=5.0;TSD_SEQ=TCTAT	GT:DR:DV	0/1:38:36
chr3L	22905580	301	N	AGTGACATATTCACATACAAAACCACATAACGTAGAGTAAACATATTGAAAAGCCGCATACGTAAACAATAAGTGACCACCATGCTAATGTGGATCAAATAACAAAAATATCCACTCTGCATTTTGACACCCCATACTGTATGCCATCTGCGCAGTATGCATTCTAATAAACAAATTCTTTGACAGCGGCACTTAGCCATTCTTGTAAACAAATCTTAAAGTCTGCCTGCTCTCTCTGAGGCTTCTCCTCCACTTAAGAATCCAAGAGCAATGCTCTCCCAAAAACATTAACATATTCTTTAAGCAAGCACAGAGGCTTCTCCTCATTTTCACTTTCATTTGATTTTCAGTCTTAAGCTGAACGTTAATCAATAAACAACAAAATCGATCCCGAAATTTTGATTCGTTTTATTTTGGCAAAACTTAATTTTCAGCGTTGGTCTTAGTTCATATTCGGAACGGTCCATTTAATAGACTCAAAACTATTTATTGCAACCATTTATTTGCAATTGGCGCAGTCGATGTGATCAGTGTTAAAGTTCCTTGATGCGGTAACCAGATTTGCCAATTCCTGTGTTCTTTTTGTTCTCTGACAAAAGTACCACGCTAACGGGCACCCACGTGACGGTTAATATCGCTTTAAGTTTTTAATTAAACCTCGACAATAAAGTGAAACCGAAAAATCACAATTTGCCTAAACAAACCTGAATTTATTATCAGGAAGACGCTATTGAATTTGTGAGAGGCTGTAAATCCAATTGGTTACCTCAAAGACCCACGAAAAAGCTATAGTGCAACCCTTGTGAAAATCAAAACCTATCTTAAAAAAAAAAAAAAAATTTTAAAATAAGAATAATAAATTAATAAGCGAAAATTAAAACGTATTAAAAATAAGAATAATAAATAAATAAGTGAAATTCTATTTGATAAAATTAAAATAAGAATAATAAATAAAAAGACAACATTTTAAATTAAACAATATTAAAAAATATAAAAATATTAAAAAATATATTAAAAAAAAAAATACACGATAATAATAATATAATAACTAAATAATAATAATAAAAAAAAATAAATAAATAAAAAAAAATAAATAAATAATCCAAAAATCAAAAATGGCTCAAGAACCAGCAATTGTGCCACCACTATCAGACAGCAACATGACCCAGGTTGCCTACCAGATTGGCAATGTGGAGAAATTCAACGGTGATCCAGGCTCACTATACACCTTTGTGAGTCGAATTGATTACATACTGGCTCTTTATGCTACCGGAGATGAACGCCAACAGCAGATCATATTTGGGCATATTGAACGCAGCATCAGCGGAGAAGTTATGCGCTGCATTGGAGCCTATGACATGTACACCTGGCAGCAGCTTAGAAGACAATTGGTACTCAACTATAAACCCCAGACCCCTAACCACGTTCTTTTAGAAGAGTTTCGAAAGACCCCATTTCGAGGCAATGTACGAGCATTCCTGGAAGAAGCAGAAAGCCGCAGACAAACACTTACTAGTAAGCTTGAATTAGAGCAAGATCTTGAAGAAAAGACTTTTTATTTGAAATTAATAAAATCCAGTATAGAATCACTAATTGAAAAATTACCTACACACATTTATTAAGAATAAATAACCACAACATACCAGATTTGCGATCACTTATAAACCTTTTACAAGAGAAGGGCATGTACGAACAAATAAATCATACAAGTACACATGTCCAAAAACAAAATTTCTCTGATAAGCCACAAAAGTCCTTTAATCAAAATACTAATCAGTCTAACAATATCAGAAAATATCCAACACCTTTCCTACATTATAATTCACCAATACCATATCAAGCTCCACAAATTTATCAAACACCACCAACTAATAACCCACTTTATCGTCATCCAATACCCTACCACCCTAATCCAAACAATGTTTTTCAACCAAGCCAACAAAACAATGTTTTCCAACCAAGCCAACAAAACAATGCTTTTCAACCAAATCAACGTACAAACTTTACATCTCGACCAATTTTTAACACCAATCGAAACAATGCATTCGATCAGAATAGGTTCGGACAACAACCCCAATATCAAAATCAACAATCAACACAAAATTCAAGTTCCTATGTACCCAATCGACCAATAAAACGATTAAGACCAGCTAATAGTGGACAGACTGGGATGAGTGTTGACGAAACATTATATCAAGAGGACGCTTTTTATCAGCAGTGTGTTCCATATGACTATTTTTATTATCCAACTTACGACCATTCAGACTATTATCCAGAAAATCAATATCAAATTGACGAAAACAACCAAAATTTACAAAGAACACAACAGTTACAGCAGATTAATACAGACGAGATAAACAATGACAACCAAGAACCCAATGTTGGCCGAAAATTTTCAGCCACAAGCCTTGGAAAACCCCAATATATAACAATTAAATACAAAGAAAATAATTTGAAATGCCTTATTGATACCGGATCAACAGTTAACATGACATCTAAAAATATATTTGATTTACCAATCCAGAATACTAGTACTTTTATTCATACCAGCAATGGACCGCTCATTGTCAACAAAAGTATAATCATACCTTCAAAGATTTTGTTCCCAACAACAAATGAATTTTTATTGCACCCTTTCTCTGAGAATTACGATCTTTATTAGGAAGAAAACTTTTAGCAGAAGCAAAAGCAACAATAAGTTACCGCGATCAAGAGGTAACTCTTTACAACAACAAATACAAATTAATAGAAGGAATAGCAACACATGAACAGAGTCATTTTCAAATTGTAAATATGATACCTGACACCATGCTCAGACAGCCAAATAAAATTTCACCCATTTTAGAATCAGACCTATACAGATTGGAACATTTAAATAATGAAGAAAAACAAAGATTGTGCGCACTCCTGCAGAAATACCATGACATACAGTACCATGAAGGTGATAAGTTGACATTTACTAATCAAACCAAACATACTATCAATACAAAGCACAATCTACCACTTTACTCTAAATACAGTTACCCACAGGCTTATGAACAGGAGGTCGAAAGCCAAATACAAGATATGCTAAATCAAGGTATTATACGTACCAGTAATTCACCTTACAATAGCCCATCTGGGTGGTTCCAAAGAAACAAGATGCATCAGGCAAACAGAAATTTAGAATTGTAATAGACTACCGAAAATTAAATGAAATAACAGTAGGAGACAGACACCCAATCCCAAACATGGACGAAATCTTGGGAAAATTGGGCAGATGTAATTACTTCACAACTATAGACTTGGCAAAGGGTTTCCACCAGATCGAAATGGATCCAGAATCAGTTTCAAAGACAGCCTTTTCTACCAAGCACGGTCATTATGAATATTTGCGCATGCCATTCGGATTAAAAAACGCGCCAGCCACCTTTCAACGGTGCATGAATGATATTTTAAGACCACTCTTAAACAAACACTGTCTTGTGTATTTGGACGACATAATTGTATTCTCGACATCCCTTGATGAACACCTGCAATCGCTCGGACTAGTTTTCGAAAAATTAGCAAAAGCCAACCTTAAATTACAGCTTGACAAATGTGAGTTTCTCAAGCAAGAAACCACATTTTTAGGACATGTTCTAACACCAGATGGAATAAAACCAAACCCTGAAAAAATTGAAGCCATTCAAAAATATCCAATTCCCACTAAACCAAAAGAAATAAAAGCTTTTCTTGGACTGACAGGATATTATCGTAAATTTATTCCAAACTTTGCAGACATAGCCAAACCCATGACTAAGTGTTTAAAAAAGAACATGAAAATTGACACTACCAACCCAGAATATGACTCTGCATTTAAAAAATTAAAATATCTAATATCAGAAGACCCAATTCTTAAAGTACCCGACTTTACAAAGAAATTCACTTTAACCACAGACGCAAGTGATGTCTCTTTGGGGGCAGTACTGTCACAAGATGGACACCCACTTAGCTACATTAGCCGAACACTTAATGAACACGAAATAAATTACAGCACAATTGAAAAAGAACTCTTAGCAATTGTATGGGCGACAAAGACTTTTCGACACTACCTACTTGGAAGACACTTTGAAATATCCAGTGACCATCAACCATTGAGCTGGTTGTACCGTATGAAAGACCCAAATTCAAAACTGACCCGATGGAGAGTAAAATTATCCGAATTCGATTTTGATATAAAATATATAAAAGGAAAAGAAAATTGCGTGGCGGATGCTCTGTCCAGAATAAAACTTGAGGAGACATATTTGAGAGAACAAACCCAGCATAGTGCAGAAGAGGACAATAGTGATTTAATTTTTATTACAGAAAGACCTCTAAATACATTTAACAGACAAGTTATATTTTCAAAAGGACCACCAGACATTAAAGTTACGAAATATTTCAAAAAACACATCACCCAAATATTTTACGACATTATGACCAGGGAAAAAGCCGAACAATATTTGATAGACCATTTTTGTGGTAAGAAAAGTGCGTTGTATATTGAGAGTGACGCTGATTTCGAAGTCATTCAAGCCGCACATAAATTAGCCATAAACACCAAATATACAAAAATCCTGCGTAGCACGATTTTGTTAAAAAACATAACCACTTATGCGGAATTTAAGGAATTGATCTTGACTGCTCATGAAAAACTTCTACACCCAGGCATACAGAAAACTACTAAACTTTTCGGAGAAACTTACTATTTCCCTAATAGCCAGCTACTTATTCAGAATATAATAAATGAGTGCAGTATTTGCAATCTGGCAAAAACAGAGCACCGAAATACAGACATGCCAATGAAAACCACACCCAAACCAGAACATTGCCGCGAAAAATTCATGATAGACATTTACTCATCCGAAGGCAAACATTACGTTAGTTGCATAGACATTTATTCGAAATTTGCCACATTAGAAGAAATAAAAACAAAAGACTGGATAGAATGCAAAAACGCGCTTATGCGCATATTCAACCAGCTTGGCAAGCCAAAGTTACTAAAGGCGGACAGAGACGGCGCATTTTCCAGTTTAGCCCTCAAGAGATGGCTGGAGAGTGAGGAAGTCGAATTGCAGCTTAACACAACAAAAACTGGTGTGGCGGACATAGAAAGACTACATAAAACAATTAATGAAAAGATTCGCATAATCAAAACATCCGATGAAGAAGAAACCAAATTGAGCAAAATGGAAACAGTACTTAACATATACAATCATAAAACCAAACACGACACCACTGGACAGACCCCTGCACACATATTTCTCTACGCTGGACAACCAATATTAGATACCCAACAAAACAAAGAAAACAAAATAAACAAAATAAATAATGACAGAGTGGAGTACGAAGTCGACACAAGATACAGAAAAGGTCCACTACAGAAAGGCAAATTAGAAAATCCTTTTAAGCCAACAAAAAATGTGGAGCAGACTGACTCTGATCATTATAAAATTACTAATAGAAATAGAATTACAATGATAACCAATTATTAATCATATCTCACATACCTATTAACTTTTCATTAATAAATACAGTAAAAATAATCCCTTACCCAGACTCGAACGGCTATCAGCTAGAATACACAGACACACAATCATATTTTGAAAGAGAAAATAAAGTTTACAATAACGAAAATAAAGAAATAAACAATGAGTGTGTCACCAACATTATTAAACATTTAAAACCAATTTGTAATTTTGAGTCAATCCACACAGATGAAATAATAAAATACATAGAACCAAACACAATTGTAACCTGGAATTTAACCCAAACAAGTCTCAAACAAAATTGTCAAAATTCATTTAATAATATAAAATAAAAGGAAACAAAATGATAAAAGTAACCCAATGTAAAATAGAAATCAATAGCATAATTCTAAGTGAAAATCTCTTTAAACCAGAAATAGATTTGACACCATTATACACACCACTTAACATAACAAAAATAAAAACTGTTAAACACAACGACATTAATGAAATGATTTCACAAAACAATATTACACTTTACATATTTATGACTACTGTCATCATTATACTTATTTTATTGTACTTATATTTAAGATACGTATCATTTAACCCATTCATGATGCTGTATGCAAAACTAAAATTAAGAAAAATCAAAATCAAAACACAGCACAACAAATAGAAATGGAAGACGTTCCATTACCCCTACTATATCCATCAATCCCAGCCCAAGTATAGGCTTCTCTTTAAGGGAAGGGAAGTGACATATTCACATACAAAACCACATAACGTAGAGTAAACATATTGAAAAGCCGCATACGTAAACAATAAGTGACCACCATGCTAATGTGGATCAAATAACAAAAATATCCACTCTGCATTTTGACACCCCCATACTGTATGCCATCTGCGCAGTATGCATTCTAATAAACAAATTCTTTGACAGCGGCACTTAGCCATTCTTGTAAACAAATCTTAAAGTCTGCCTGCTCTCTCTGAGGCTTCTCCTCCACTTAAGAATCCAAGAGCAATGCTCTCCCAAAAACATTAACATATTCTTTAAGCAAGCACAGAGGCTTCTCCTCATTTTCACTTTCATTTGATTTTCAGTCTTAAGCTGAACGTTAATCAATAAACAACAAAATCGATCCCGAAATTTTGATTCGTTTTATTTTGGCAAAACTTAATTTTCAGCGTTGGTCTTAGTTCATATTCGGAACGGTCCATTTAATAGACTCAAAACTATTTATTGCAACCATTTATTTGCAATT	.	PASS	SVTYPE=INS;END=22905582;FAMILY=17.6;STRANDS=-;SUPPORT_TYPE=both_sides;RE=32;AF=0.954;TSD_LEN=3.0;TSD_SEQ=TAT	GT:DR:DV	0/1:32:51
chr3L	2426711	302	N	CAGTATAATTCGCTTAGCTGCATCGATAGTTAGCTGCATCGGCAAGATATCTGCATTATTTTTCCATTTTTTTTGTGTGAATAGAAAATTTGTACGAAAATTCATACGTTTGCTGCATCGCAGATAACAGCCTTTTTAACTTAAGTGCATCATATCAGCTGTTTTTTTTGCCAATTTCAATGAATATCATCAAAGTTAGCTGCGCCATCTATGAATCATTTTTGCATATCTAAAAGATGGCAAGAATGCCAACTCGTTTCAGTATCTGCGCATGTCCGTTTTTGTTTTTGCTTTGATCGTGATTTTTGTGTTTTTGTTTCTTATGACACAAAGTTATTAAAATGGGTAAAACAAAGCGTGTCGTTGGACTAACACTAAAGGAAAAGCTTCAAATAATCGAGTTAGTGACCAACAAAGTGGACAAAAAGGAAATTTGTGCCAAGTTCAAATGCGACAGATCCACAGTCAACCGCATTTTACAAAAAACAAATGAAATTCATGAAGCTGTGGCCGCGTCAGGTTTAAAAAGAAAGCGTCAAAGAAAAGGAGCGCACGACTTAGTAGAAGAAGCCTTATACATTTGGTTCGGACAGCAGGAATCAAAGAACGTAATTCTTGACCGGCACGTCATATTAGCAAAAGCGAAAGAATTTTGCCAAAAATTTAACGACGCCTTTGAACCTGACGCCAGCTGGCTTTGGCGCTGGCGCAAGCGCCACAATATAAAGTATGGCAAAATACACGGCGAAACTGCTACAAATGATTCCGTATCAGCAAATGAGTACAAAAATGATATTTTGCCAGGATTGCTTAAAGGTTATAACCCAGAAGACATTTTTAACGCTGACGAAACTGCACTCTTTTATAAAGCAATGCCGAATGCGACATTTTTTACTTGTGGAAAGCAATTAAATGGCCAGAAATCTCAGAGAGTGAGACTTACTTTGCTGTTTATATGCAATGCAACTGGGACATACAAAAAAACTTTTGTAATCGGCAGATCTAAATCGCCACGATGCTTCAAGAATGCTAATGTGCCCATTCCGGACTATGCAAATAAGAAGGCCTGGATGACTAAGGATCTCTGGCGAAAAATAATGACAGGATTTGACGAAGAAATGAAAAAGCAAAATCGAAAGATTTTACTCTTCATCGACAATGCAACTAGTCACACGACTGTCAAGGACTTCGAAAACATAAAATTGTGCTTCATGCCACCAAACACAACGGCTCTACTTCAACCTCTGGACCAAGGTATTATCCACTCATTCAAATTAGAGTATAGGCGTATTTTGGTCAAACAGCAGCTCATTGCTGTTAATTGTGGTAAATCTACTGTGGAATTTTTAAAATCATTATCGTTATTGGATGCTCTATATTTTGTCAACCAAGGATGGAAGAATGTTAAAATGTTAACTATTCAGAATTGTTTTAAAAAGGTAAGATGGGATTATTATTGATATGTATCTCAAATAACGAATTTATTATTTTCAGGCTGGATTTAAGTTCAGTTTTGAAAATGAAGACACCATTGCTGAAAAAGACAAACAATGCGTAGAAGTTGACATTGTATCGAATATTAATTGGAATGAATATGCCAATGTTGATGCAGATGAGGCTTGCCATGGTCAATTAGATGATGATGAAATCGTGCGCTCTTTAGTTCAAGATGCAAAAACCAGCGATAACGAAGAAAGCCATAGTGATGAAGATGTGGACGATACTGAGCGTCCTACTTTTAAGGATGGGTTTGCAGCAATTAAGGCTTTAAAGTCCATTTTTATGCGAAACAATAATGATGAGTTTTTGCAAAACTTGAATTCTATGGAAGACAAGCTGTTTAATTTACATATAAACTCAGCTGTATTGCAAAAAAAATTACTGACTATTTTTAAGTTAGTTTTAAAAAGTGTTTTAATCAATTCACCATCACTTAAATTTATATGTCGATCTTACTTATCATTAAGAATGAAATTATCAGTTCCTTTTATGTTTAACATTGTTATAAAGAAATAAATTCTTTATTTTTCCTTAAAAAAAAAAATTAAGTTAGCTGCATTTTTAAGTTACCTGCATCGAGGCATTGTGCAAAGTACTCGAGGCAGCTAAGCGAATTATACTG	.	PASS	SVTYPE=INS;END=2426711;FAMILY=pogo;STRANDS=-;SUPPORT_TYPE=both_sides;RE=49;AF=0.974;TSD_LEN=1.0;TSD_SEQ=A	GT:DR:DV	0/1:49:30
chr3L	2993487	303	N	ATGTTCACACATGAACACGAATATATTTAAAGACTTACAATTTTGGGCTCCGTTCATATCTTATGTAAATGAATCGAGAGCGATAAATTATATTTAGGATTTTGTTATCTAAGGCGACATGGGTGCATTGCTCAAAAACATGTAATTTAAGTGCACACTACATGAGTCAGTCACTTGAGATCGTTCCCCGCCTCCTAAAATAGTCCCTTAGTGGGAGACCACAGATAAGGTCCTCGCCGCTCAAGATAGGCAGATGTGCCCGAGCGTGGGACCTCGATAAGGCGGGGACTATTTACTTAGGCCTCTGCGTAGGCCATTTACTTTAAGATGCGATTCTCATGTCACCTATTTAAACCGAAGATATTTCCAAATAAAATCAGTTTCTTACAAAAACTCAACGAGTAAAGTCTTCTCATTTGGGACTTTACA	.	PASS	SVTYPE=INS;END=2993489;FAMILY=roo;STRANDS=+;SUPPORT_TYPE=both_sides;RE=45;AF=0.991;TSD_LEN=nan;TSD_SEQ=None	GT:DR:DV	0/1:45:50
chr3L	3140267	304	N	TGTTCACACATGAACACGAATATATTTAAAGACTTACAATTTTGGGCTCCGTTCATATCTTATGTAAATGAATCGAGAGCGATAAATTATATTTAGGATTTTGTTATCTAAGGCGACATGGGTGCATTGCTCAAAAACATGTAATTTAAGTGCACACTACATGAGTCAGTCACTTGAGATCGTTCCCCGCCTCCTAAAATAGTCCCTTAGTGGGAGACCACAGATAAGGTCCTCGCCGCTCAAGATAGGCAGATGTGCCCGAGCGTGGGACCTCGATAAGGCGGGGACTATTTACGTAGGCCTCTGCGTAGGCCATTTACTTTAAGATGCGATTCTCATGTCACCTATTTAAACCGAAGATATTTCCAAATAAAATCAGTTTCTTACAAAAACTCAACGAGTAAAGTCTTCTCATTTGGGATTTTACATTTGGTCAATCGAGCCTTTAATCGACTCTGCAGTTTCCCCTACCAAAGGTAAGGGACTCAGAGAAAGGCCAGCTCCTTTAAGCATTGCTAAGTTAATCTTGCAGCTAAAGGTAGCAAAAATAAGTGACTCTTGTTTCCCCCTACCAAAGGTAAGGAACAGAGTATAAATATAAAAAGCAAAAAGATACAAAAGAATCTTTTATGTTTAAAACAAGCACCTTATAGTCTATAGCTAAAGGTTGCTTTGTGTACCATTATAAATTGTGGTAAGGCGTGCTTGAGGCCATACATCAGCAATTGTGAAATTAAAAAGTGCATAACGTGCCTTATAAATGCTGTAATAGCATTAAATCAGCTCAAAAAGAGAGTGCAGTGTATATGCCAAAAGAGCATTAATTAAATAAAAAGTGCCTGAAAACAGTGCCTTATAAATGCTCTAATAGCATTAAATCAGCTCATAAAGAGAGTGCAGTGTATATGCCAAAAGAGCATAAATGCCGAAATAAATGGCTAAAAAACAAAAATCTGACTGGACTACAAAAATAATAAAACGTGCCAAAAAAAAAAAAAAAAAAAAAAAAAAAAAAAAAAAAAAAAAAATCATCTTTAAACATCGACGGAGCCTTAAAGAAGAGAAGGAAGTCAAATTCAAAGGAGCCTCTACCAGCAGCAGAAGCAGCAACAACAGCAGCAGCAGAAGCAGCAACAGCAGTAGCAACAGCAGCAACAACAGCAGCAACAGCAGCAGCAACAACAACGACATCAGCTAAGTCAAAACAAGAATTTTCTGTTTATCCAAACACACATATATATATAAATACATATAAAATACATATACACGTACTATATATATTAAGAAATTACAAAAATTTTCAAAATGATGTCAGAAAAGACTATTCAATTCCTTAAGAAGCAGTCCGAAATTATTTTGGAAATTAGAAAGTTGGAAGTAAAACCAACATTAACAGATGTAGAAATTCTAAAATTAAATGAGCTTCAAAAATGTTTCATTGCTAATCATAGCAATTTGTTAAAGATCGGCGTTGTCGATCATGAATATTTTAACGCGAAGCAGTATGATTTAATAATGATGGTGTTAGAAAAAATTAAAAATAAAAATGAAAAAATTAAGGGCGAGTCGGTAGAAAACACTTTCCCTAAATCAAACACTGTCCCTAAATCAAACCCTCCCCTACATTAAACCTTGAAATGCGTGTCACCCTGAAAAAGAGGGTATAGCACAAAACAACGCTTTAAAAGTAGAGCAGGCATTTCGTAATAATGTTGGCCAATTTCGAGTATATCTAGAAGATACGTCTAAACTAATAGACAGTAGTCCAGATTTCCTTAAAATAAGGAAAAATAAAATTGAATTTTTATGGCATAAAATAGATAACCTGATTGAACAGGTGAATAGTCATTTTGAGAGTTCGCTATTCGAAGAAGAAATTAGCGAACTTGAATTTGACAAACAAAATATTCTTACAGCCATTAATAGTCGACTCAGTGGCACAATAAATAAAGCTGAAATGTCGACGGTTGTTAAGGCGGAGGAGTTACCAACCCTGCCTAAAATACAGATTCCCACTTTCTTTGGTGATTCCAAAGAATGGGATCTTTTTAATGAACTCTTTACAGAGCTCATACATGTGAGAGAGGATCTCAGTCCTTCTCTCAAATTTAATTATCTAAAGTCAGCATTAAAAGGAGAAGCCAGAAATGTGGTTACTCATTTACTGCTCGGCTCTGGAGAAAATTATGAAGCCACTTGGGAGTTTTTGACCAAGCGATATGAGAATAAAAGAAACATATTCTCAGATCATATGAATAGGCTTATGGATATGCCAAATTTAAATTTAGAATCCAATAAGCAAATAAAGACATTTATTGACACGATTAACGAGTCAATTTATATTATAAAATTAAAGGCACAATTACCAGAAGATGTGGATGCAATTTTCGCTCACATAATTCTTCGGAAATTCAATAAAGAATCACTCAATTTATATGAAAGCCATGTTAAAAAGACAAAAGAAATACAGGCACTTTCTGATGTCATGGACTTTTAGAGCAAAGGCTCAATTCTATATCATCATTCTCACAGGAAGTAAAACCTGTAAAGAAAATGATTAATAATAACAAGAATAAAAATTATAGTGACAATTGTGCATATTGCAAACTACCAGGGCATTATTTAATTCAATGCCATAAATTTAAAATAATGAATCCAGCAGAACGGTCTGACTGGGTAAGAAAAAATGGGATTTGCCTAAGATGTCTGAGGCATCCGTTTGGTAAAAAATGTATAAGCGAGCAGCTTTGTTCGACTTGTCGTAAACCTCACCACACGTTACTTCACTTTGCAGGTCATAATCCAGAAAAAGTGAATACGTGTAGAACAACAGGTCAAGCCTTGTTGGCCACGGCCTTGATTCAAGTAAAGTCGAGGTATGGAGGCTTTGAACAATTAAGAGCATTGATTGATAGTGGCTCTCAAAGCACAATTATTCAAGAGTTATTTAATGCAATACAAGAAAATATAACGATTGCAGCGCAGCTTGAAAAGGACAGGATTGATTGGCATTTTATTCCCCCGGCAGGACCTCACTTCGGAGGTATTTGGGAAGCTGGAGTTAAGTCAATGAAATACCATTTAAAGCGTATAATCGGCGACACTATTTTGACTTACGAAGAAATGTCAACTCTTTTATGTCAAATAGAAGCATGCTTAAATTCAAGGCCATTATACACTATAGTTAGTGAGAAGGACCAACAAGAAGTTTTAACACCAGGTCATTTTTTAATTGGAAGACCACCTTTAGAAATAGTCGAACCAATGGAAGATGAAAAAATCGGAAATTTGGATAGGTGGAGACTTATCCAAAAAATGAAGAAAGATTTCTGGGTTAAGTGGAAAAGTGAATATTTGCATACGCTCCAGCAAAGGAATAAATGGAAAAAGGAAATTCCTAATATAGAAGAAGGGCAAATAGTTTTATTAAAGGATGAGAATTGTCATCCTGCAAGATGGCCTTTAGGAAAGGTGGAAAAGGTGCATAAGGGGAATGATGATAAGGTCCGAGTGGCTAAAGTAAAGATGCAGGAAGGATATATCACTAGACCCATTACTAAAATTTGTCCCTTGGAAGGAATAAAGTCTGTTGACAAAAATGAGGCTGACCAAGAGCCAAAAAGACGAACTAGAGCGACATCGGGAATGTCCAAGATCGGAATCATTATGGCAATGTTGTTGTTTGTGTTAAGTTGTCAAGTTTCTAGCGCATTACCTAAAGATATAGCACCAAGATATTCTATAGACAAAATAAATAAAACCTCAGCAATATATCTAGACCCGCTAGGAGATGTTGAGATTGTGAGTACTTCTTGGAATTTGGTTATCTATTATAAAATGGATCCATATTTTAAAATGTTAACAAAGGGTAATGCGCTTATACAAAGTATGAGGAAAGTTTGCGAAAGACTTCATAGCTTTGAAGAGCAATGTAGTCTAGTCTTAGATAATATGCAAAGTCAGTTATCGGAACTTGACTGGGTAGAGTTAGAAAAGAAAAGTAGTTGGTTGTTTAAGGTTCCTGCGAATTCAAAAGTCCGTCTGCAATGTACTGGCTCTCAAATTGAATTGTTTGATTTGCCTCAGCAAGGAGTTTTAAGCATTGCGCCATATTGTACGGCAAGAACCGACGATAAAATTCTAGTTGCCCACCATAACATTCAGTCCGAAAGTGAAGAATTATTATCAACACCTTATATAGGAGAAGTTAGTGGAGTGCCGAAGATTATTTGGGATCCGCTGAAACTATCAATATTAAATCATACTGAGGAATTTGAACGATTGAATAATGAAATTAAATTTATGAAAGAGAACCATCAAAAATTGAAAGATTTACATTTCCATCATATTTCCGGACATGCTGGATTAATTATTGCTTTAATACTAATGATAGTATTAATAATATATTTCATACGGAAATGTGCTGTGCAACAAAGAATGCAAGCAATAACCTTTGCAGGTCCGTTGCCAGTACTATAAATATCAATAGTAAATAAACAATAAAATAATATAACAAATAAAAATATACAGTCCACTAATAGAAAATGTACTTCTACATAGAAAAAGCAAAATGTTTAAAATAAGTTAATTGAGTACAAATTGTTGAATTAAAAATAATATAAACCATAATTGTAATCCAATAAAATTAAAAGCCAGAAAAACTAGGCCCATTGAAATCTTAGTTGCAAAATAAATGAACATATATCAAATAAATACAGCCCACTACTGTTATAAATGCAACTAATATACTAATGTACATCTCAGCTTTGCTGGCCCTTTGGCAGAATGTTCACACATGAACACGAATATATTTAAAGACTTACAATTTTGGGCTCCGTTCATATCTTATGTAAATGAATCGAGAGCGATAAATTATATTTAGGATTTTGTTATCTAAGGCGACATGGGTGCATTGCTCAAAAACATGTAATTTAAGTGCACACTACATGAGTCAGTCACTTGAGATCGTTCCCCGCCTCCTAAAATAGTCCCTTAGTGGGAGACCACAGATAAGGTCCTCGCCGCTCAAGATAGGCAGATGTGCCCGAGCGTGGGACCTCGATAAGGCGGGGACTATTTACGTAGGCCTCTGCGTAGGCCATTTACTTTAAGATGCGATTCTCATGTCACCTATTTAAACCGAAGATATTTCCAAATAAAATCAGTTTCTTACAAAAACTCAACGAGTAAAGTCTTCTCATTTGGGATTTTACA	.	PASS	SVTYPE=INS;END=3140270;FAMILY=roo;STRANDS=-;SUPPORT_TYPE=both_sides;RE=43;AF=1.0;TSD_LEN=nan;TSD_SEQ=None	GT:DR:DV	0/1:43:24
chr3L	3255013	305	N	CAAAGACCCTAGAATAACAAGATGCGTAACGCCATACGATTTTTTGGCACACGATTTTTTGGCCGTGGCTCTAGAGGTGGCTCCAGGCTCTCTCGAATTTTTGTTAGAGAGCGAGAGAGCGAAGAGCGCTACAGCGAACAGCTCTTTTCAACGCACAAAGTGATAGCAGACATCTGTATGTGTGCACACGTATTCACATGCATTGTAAATTTGACAAAATATGCCCTTCACCTTAGAAGTTCTTTGGCTTTAAATCTATATTATTTTTGATCAATTGGCACCATGCGAAAAATTCTTGTTTTGCATTGCCTTAACGTTATTATTATTTGAAAATAGATTAGAAATAGTCAAATCTATGTACATATTATCACAAAAATAAATTTCAAAAATGACTTTATATAAGAATATTTGTCATTAGAGTATTCATCTTGCGGCGTGTGAAAAATTAATGAGGCAATGATTGTTGAGTGCTTGTGTCCGCACTTCGTGCCTCAAGATATGAACAAAACAAAGACACTAGAATAATTCTAGTGTCTTTGATATTACTTTTGCAATAAACAGTTATCATATTTAATTATTTAGTATATTTATTAAGTCATTTGACTTAATATGATGTAACATTAACATTAAAAGTGTTTAAAAAAAATATTTCGCTTTTAAAAAATTGTCAGATGAAAGACAAATTAGAATTAAGCAAAAATATAAATGTGTAAACGGTAGCTAATTCGGCGATTTTAGCAAACAAAATTAAAAAGCTTTAAAATTATAATAGTCAGGGCGCGAATTTTTAAAAATTATTTTATTTCATCATATTGCTACGAAATTGGCAAAAAACTACCCTAATATGTACAATGTAAATTCATTTCTTTGATCAGAATTGATATCGGCCCGAAAATCGTCTTCTAGCACAACACGCACACATATACGCGTTCTCGTCTCTTGTTTTTACTCACACAAGCAAGCAAATTCTATTTTTAGATTTCTTATGTTCTCAGCGTGAGCGAGCGGAAAGAGAGCAATTTTGGCCGTCACCAAAAAAGTGGCTGCATAGTGCCAAACCAATGTATGGCCGTTACGCATCTTGTTATTCTAGTGTCTTTG	.	PASS	SVTYPE=INS;END=3255018;FAMILY=1360;STRANDS=+;SUPPORT_TYPE=both_sides;RE=70;AF=1.0;TSD_LEN=6.0;TSD_SEQ=TTCAGT	GT:DR:DV	0/1:70:75
chr3L	3276284	306	N	TGTTCACACATGAACACGAATATATTTAAAGACTTACAATTTTGGGCTCCGTTCATATCTTATGTAAATGAATCGAGAGCGATAAATTATATTTAGGATTTTGTTATCTAAGGCGACATGGGTGCATTGCTCAAAAACATGTAATTTAAGTGCACACTACATGAGTCAGTCACTTGAGATCGTTCCCCGCCTCCTAAAATAGTCCCTTAGTGGGAGACCACAGATAAGGTCCTCGCCGCTCAAGATAGGCAGATGTGCCCGAGCGTGGGACCTCGATAAGGCGGGGACTATTTACGTAGGCCTCTGCGTAGGCCATTTACTTTAAGATGCGATTCTCATGTCACCTATTTAAACCGAAGATATTTCCAAATAAAATCAGTTTCTTACAAAAACTCAACGAGTAAAGTCTTCTTATTTGGGATTTTACATTTGGTCAATCGAGCCTTTAATCGACTCTGCAGTTTCCCCCTACCAAAGGTAAGGAACTCAGAGAAAGGCCAGCTCCTTTAAGCATCTTACAGCTAAAGGTAGCAAAAATAAGTGACTCTTGTTTCCCCCTACCAAAGGTAAGGAACAGAGTATAAATATAAAAAGCAAAAGATACAAAAGAATCTTTTATGTTTTAAAACAAGCACCTTATAGTCTATAGCTAAAGGTTGCTTTGTGTACCATTATAAATTGTGGTAAGGCGTGCTTGAGGCCATACATCAGCAATTGTGAAATTAAAAAGTGCATAACAAAAGTGCCTTATAAATGCTCTAATAGCATTAAATCAGCTCATAAATAGAGTGCAGTGTATATGCCATAAGAGCATAAATTAAATAAAAAGTGCCTGAAAACAGTGCCTTATAAATGCTCTAATAGCATTAAATCAGCTCATAAATAGAGTGCAGTGTATATGCCAAAAGAGCATAAATGCCGAAATAAATGGCTAAAAAACAAAAAATCTGACTGGACTACAAAAATAATAAAACGTGCCAAAAAAAAAAAAAAATCATCTTTAAACATCGACGGAGCCTTAAAGAAGAGAAGGAAGTCAAATTCAAAGGAGCCTCTACCAGCAGCAGAAGCAGCAACAACAGCAGCAGCAGAAGCAGCAACAGCAGTAGCAACAGCAGCAACAACAGCAGCAACAGCAGCAGCAACAACAACGACATCAGCTAAGTCAAAACAAGAATTTTCTGTTTATCCAAACACACATATATATATAAATACATATAAAATACATATACACGTACTATATATATTAAGAAATTACAAAAAATTTTCAAAATGATGTCAGAAAAGACTATTCAATTCCTTAAGAAGCAGTCCGAAATTATTTTGGAAATTAGAAAGTTGGAAGTAAAACCAACATTAACAGATGTAGAAATTCTAAAATTAAATGAGCTTCAAAAATGTTTCATTGCTAATCATAGCAATTTGTTAAAGATCGGCGTTGTCGATCATGAATATTTTAACGCGAAGCAGTATGATTTAATAATGATGGTGTTAGAAAAAATTAAAAATAAAAATGAAAAAATTAAGGGCGAGTCGGTAGAAAACACTTTCCCTAAATCAAACACTGTCCCTAAATCAAACCCTCCCCCTACATTAAACCTTGAAATGCGTGGTCACCCTGAAAAAGAGGGTATAGCACAAAACAACGCTTTAAAAGTAGAGCAGGCATTTCGTAATAATGTTGGCCAATTTCGAGTATATCTAGAAGATACGTCTAAACTAATAGACAGTAGTCCAGATTTCCTTAAAATAAGGAAAAATAAAATTGAATTTTTATGGCATAAAATAGATAACCTGATTGAACAGGTGAATAGTCATTTTGAGAGTTCGCTATTCGAAGAAGAAATTAGCGAACTTGAATTTGACAAACAAAATATTCTTACAGCCATTAATAGTCGACTCAGTGGCACAATAAATAAAGCTGAAATGTCGACGGTTGTTAAGGCGGAGGAGTTACCAACCCTGCCTAAAATACAGATTCCCACTTTCTTTGGTGATTCCAAAGAATGGGATCTTTTTAATGAACTCTTTACAGAGCTCATACATGTGAGAGAGGATCTCAGTCCTTCTCTCAAATTTAATTATCTAAAGTCAGCATTAAAAGGAGAAGCCAGAAATGTGGTTACTCATTTACTGCTCGGCTCTGGAGAAAATTATGAAGCCACTTGGGAGTTTTTGACCAAGCGATATGAGAATAAAAGAAACATATTCTCAGATCATATGAATAGGCTTATGGATATGCCAAATTTAAATTTAGAATCCAATAAGCAAATAAAGACATTTATTGACACGATTAACGAGTCAATTTATATTATAAAATTAAAGGCGCAATTACCAGAAGATGTGGATGCAATTTTCGCTCACATAATTCTTCGGAAATTCAATAAAGAATCACTCAATTTATATGAAAGCCATGTTAAAAAGACAAAAGAAATACAGGCACTTTCTGATGTCATGGACTTTTTAGAGCAAAGGCTCAATTCTATATCATCATTCTCACAGGAAGTAAAACCTGTAAAGAAAATGATTAATAATAACAAGAATAAAAATTATAGTGACAATTGTGCATATTGCAAACTACCAGGGCATTATTTAATTCAATGCCATAAATTTAAAATAATGAATCCAGCAGAACGGTCTGACTGGGTAAGAAAAAATGGGATTTGCCTAAGATGTCTGAGGCATCCGTTTGGTAAAAAATGTATAAGCGAGCAGCTTTGTTCGACTTGTCGTAAACCTCACCACACGTTACTTCACTTTGCAGGTCATAATCCAGAAAAAGTGAATACGTGTAGAACAACAGGTCAAGCCTTGTTGGCCACGGCCTTGATTCAAGTAAAGTCGAGGTATGGAGGCTTTGAACAATTAAGAGCATTGATTGATAGTGGCTCTCAAAGCACAATTATTTCAGAAGAGTCTGCACAGATTCTAAAATTGAAAAAATTTCGGTCTCATACTGAAATAAGTGGAGTATCTTCCACAGGAACGTGCATCTCCAAGCACAAAGCGGTTATTTCGATAAGAAATTCTCCGAAAAATTTAGAAATTGAAGCAATTATTCTCCCAAAACTTATGAAGGCACTTCCAGTCAACACGATTAATGTTGATCAGAAAAAATGGAAGAACTTTAAATTAGCCGACCCCGATTTTAATAAACCGGGTCGCATTGATTTAATCATTGGAGCAGACGTATATACTCACATTCTGCAAAATGGAGTTATAAAAATAGACGGTCTCCTTGGGCAAAAAACTGATTTCGGGTGGATAGTTTCTGGATGTAAAAAATCCAAAGGAAAAGAAACCATTGTAGCCACAACAATAGAAATAAAAGAGTTAGATCGCTACTGGGAAGTGGAAGAAGAAGAAAAAGATGATATCGAGTCTGAAATCTGTGAAAATAAATTTATCAAAACGACAAAAAAAGATTCAGATGGGCGATACATTGTGTCAATTCCATTCAAGGAGGATGTCACCTTAGGAGATTCAAAGAAACAAGCGATAGCTCGTTACATGAATCTGGAGAAAAAACTAAAAAGAAATGAAAAACTTAAGGTTGACTACACTAAATTCATGAATGAATACATGGATTTAGGACACATGATTGAAGTGAGTGATGAAGGCAAATATTTTTTACCGCACCAGGCAGTGATTAGAGATTCAAGCCTTACGACCAAATTGAGAGTAGTTTTTGATGCTTCAGCAAAAACTACGAATAACAAAAGTTTGAACGACATAATGTGGGTTGGGCCACGAGTTCAAAAAGATATTTTTGACATTATTATTAAATGGAGAAAATGGGAATTTGTTGTTTCGGCAGACATTGAAAAGATGTACCGACAAATTAAAATAGATAATAATGATCAAAAATATCAATATATTTTATGGAGAAATTCTCCAAAAGAAAAAATTAAAACATATAAATTAACCACAGTCACTTACGGAACTGCATCTGCACCATATTTGGCTACCAGGGTTCTGGTAGATATTGCAGATAAATGTAAAAACCAAGTTATTAGTGCAATAATTAGGAATGATTTCTATATGGATGACCTAATGACTGGAGCTGATTCGGTAGAAGAAGCTAATAAATTAATAACATTAATTCCCCATGAATTGCAGAAAGTTGGATTCAACTTAAGGAAATGGATTTCCAACAATTCCAAAATATTAACCACTGTGGAGGACACAGGGGACAATAAGGTTCTCAATATTATCGAAAATGAATGTGTTAAAACTTTAGGACTAAAATGGGAACCTCAAAAGGATTTATTTAAGTTCAGCGTAAATTGTAATGATGAATCAAAAAATATAAATAAGCGCGTTGTGTTATCAACGCTAGCAAAAATATTTGATCCGTTAGGATGGTTGGCACCAGTCACGGTTTCAGGAAAACTTTTTATTCAAAAACTTTGGATAAATAAAAGTGAATGGGATCAGGAATTATCCATAGAAGATAAAAATTATTGGGAAAAATATAAAGAAAATTTATTATTGTTAGAGAATATTCGAATCCCAAGGTGGATTAATTCAAACAGTTCTTCAGTCATTCAGATTCACGGATTTGCGGACGCCTCCGAAAAAGCATATGCTGCAGTAGTCTATGCTAAAGTAGGACCTCATGTTAATATAATAGCTAGCAAAAGTAGAGTCAACCCTATAAAAAATAGGAAGACAATTCCCAAACTCGAGCTGTGTGCAGCTCACCTGCTTAGTGAATTAATCCAAAGACTAAAAGGATCAATTGACAATATAATGGAGATCTATGCTTGGAGTGATTCCACGATTACCTTAGCATGGATTAACAGTGGTCAAAGTAAGATCAAATTTATAAAAAGAAGAACGGATGACATTCGGAAATTAAAAAATACTGAATGGAATCATGTTAAGTCAGAGGATAATCCAGCAGATTTAGCATCCAGGGGAGTGGATTCTAACCAGTTGATCAACTGTGATTTTTGGTGGAAAGGTCCGAAATGGCTAGCAGACCCAAAAGAACTTTGGCCTCGGCAGCAGTCTGTAGAAGAACCTGTCTTAATAAATACGGTATTAAATGACAAAATAGATGATCCTATTTACGAATTAATAGAAAGGTATTCCAGTATAGAAAAACTTATACGTATAATAGCATACATAAATAGATTCGTGCAGATGAAAACAAGAAATAAAGCCTATTCATCAATTATTTCAGTAAAGGAGATAAGAATAGCGGAAACAGTTGTTATTAAGAAACAACAAGAATACCAGTTTAGGCAAGAGATAAAGTGCCTTAAAATCAAAAAGGAAATCAAGACAAATAATAAAATATTGTCATTGAATCCATTTTTGGACAAGGATGGGGTTCTAAGAGTTGGAGGAAGATTGCAAAATTCCAATGCAGAATTTAATGTTAAACATCCAATCATTTTAGAAAAATGCCACCTAACAAGCTTATTAATAAAAAATGCTCATAAGGAAACATTGCATGGAGGGATAAACCTAATGCGAAACTATATCCAAAGAAAGTATTGGATTTTCGGGTTGAAAAATTCGTTGAAAAAGTATTTAAGAGAATGTGTAACGTGTGCAAGGTATAAACAAAATACAGCTCAGCAAATAATGGGTAACTTGCCAAAATATAGAGTGACGATGACATTCCCGTTTCTTAATACTGGAATAGATTACGCAGGTCCTTATTATGTTAAATGTTCAAAAAATCGTGGCCAAAAAACATTTAAAGGATACGTTGCTGTATTCGTTTGCATGGCCACCAAAGCCATACACTTAGAAATGGTAAGCGATCTAACTTCAGACGCATTTTTAGCAGCACTCAGAAGATTTATTGCTAGACGGGGAAAATGTTCCAATATCTATTCAGACAACGGAACAAATTTTGTAGGAGCTGCAAGAAAATTAGATCAAGAGTTATTTAATGCAATACAAGAAAATATAACGATTGCAGCGCAGCTTGAAAAGGACAGGATTGATTGGCATTTTATTCCCCCGGCAGGACCTCACTTCGGAGGTATTTGGGAAGCTGGAGTTAAGTCAATGAAATACCATTTAAAGCGTATAATCGGCGACACTATTTTGACTTACGAAGAAATGTCAACTCTTTTATGTCAAATAGAAGCATGCTTAAATTCAAGGCCATTATACACTATAGTTAGTGAGAAGGACCAACAAGAAGTTTTAACACCAGGTCATTTTTTAATTGGAAGACCACCTTTAGAAATAGTCGAACCAATGGAAGATGAAAAAATCGGAAATTTGGATAGGTGGAGACTTATCCAAAAAATGAAGAAAGATTTCTGGGTTAAGTGGAAAAGTGAATATTTGCATACGCTCCAGCAAAGGAATAAATGGAAAAAGGAAATTCCTAATATAGAAGAAGGGCAAATAGTTTTATTAAAGGATGAGAATTGTCATCCTGCAAGATGGCCTTTAGGAAAGGTGGAAAAGGTGCATAAGGGGAATGATGATAAGGTCCGAGTGGCTAAAGTAAAGATGCAGGAAGGATATATCACTAGACCCATTACTAAAATTTGTCCCTTGGAAGGAATAAAGTCTGTTGACAAAAATGAGGCTGACCAAGAGCCAAAAAGACGAACTAGAGCGACATCGGGAATGTCCAAGATCGGAATCATTATGGCAATGTTGTTGTTTGTGTTAAGTTGTCAAGTTTCTAGCGCATTACCTAAAGATATAGCACCAAGATATTCTATAGACAAAATAAATAAAACCTCAGCAATATATCTAGACCCGCTAGGAGATGTTGAGATTGTGAGTACTTCTTGGAATTTGGTTATCTATTATAAAATGGATCCATATTTTAAAATGTTAACAAAGGGTAATGCGCTTATACAAAGTATGAGGAAAGTTTGCGAAAGACTTCATAGCTTTGAAGAGCAATGTAGTCTAGTCTTAGATAATATGCAAAGTCAGTTATCGGAACTTGAAGAAAACAATAAATTGTTTATGATACAGTCTAGATCTAGAAGCAAGCGTGCTCCTTTCGAATTTATGGGTTCCTTGTATCATATTTTCTTATTCCGGTGCCAATTCGAAATGAAGATCGGATAATAATGGTGCATACAACGTCCGAATATTTAATTTATAATTTTGAGATAGATTCCTATCACATAATGACGGAAGCCACATTAAATCAATGTCAGAAATGGCAACTAAATAAGAGAATATGCAAAGGAAGTTGGCCCTGGAATTCAGCGAATGATAATGCATGTGAGATTCAGCCTCTAAAGCCAGATAAAGCGGCGAACTGCATCTATAAAACAGTAGTCGACTCTAAAAGTTACTGGGTAGAGTTAGAAAGAAAAGTAGTTGGTTGTTTAAGGTTCCTGCGAATTCAAAAGTCCGTCTGCAATGTACTGGCTCTCAAATTGAATTGTTTGATTTGCCTCAGCAAGGAGTTTTAAGCATTGCGCCATATTGTACGGCAAGAACCGACGATAAAATTCTAGTTGCCCACCATAACATTCAGTCCGAAAGTGAAGAATTATTATCAACACCTTATATAGGAGAAGTTAGTGAAGCGCCGAAGATTATTTGGGATCCGCTGAAACTATCAATATTAAATCATACTGAGGAATTTGAACGATTGAATAATGAAATTAAATTTATGAAAGAGAATCATCAAAAATTGAAAGATTTACATTTCCATCATATTTCCGGACATGCTGGATTAATTATTGCTTTAATACTAATGATAGTATTAATAATATATTTCATACGGAAATGTGCTGTGCAACAAAGAATGCAAGCAATAACCTTTGCAGGTCCGTTGCCAGTACTATAAATATCAATAGTAAATAAACAATAAAATAATATAACAAATAAAAATATACAGTCCACTATATCGTTGTTTAATAGAAAATGTACTTCTACATAGAAAAAGCAAAATGTTTAAAATAAGTTAATTGAGTACAAATTGTTGAATTAAAAATAATATAAACCATAATTGTAATCCAATAAAATTAAAAGCCAGAAAAACTAGGCCCATTGAAATCTTAGTTGCAAAATAAATGAACATATATCAAATAAATACAGTCCACTACTGTTATAAATGCAACTAATATACTAATGTACATCTCAGCTTGCTGGCCCTTTGGCAGAATGTTCACACATGAACACGAATATATTTAAAGACTTACAATTTTGGGCTCCGTTCATATCTTATGTAAATGAATCGAGAGCGATAAATTATATTTAGGATTTTGTTATCTAAGGCGACATGGGTGCATTGCTCAAAAACATGTAATTTAAGTGCACACTACATGAGTCAGTCACTTGAGATCGTTCCCCGCCTCCTAAAATAGTCCCTTAGTGGGAGACCACAGATAAGGTCCTCGCCGCTCAAGATAGGCAGATGTGCCCGAGCGTGGGACCTCGATAAGGCGGGGACTATTTACGTAGGCCTCTGCGTAGGCCATTTACTTTAAGATGCGATTCTCATGTCACCTATTTAAACCGAAGATATTTCCAAATAAAATCAGTTTCTTACAAAAACTCAACGAGTAAAGTCTTCTTATTTGGGATTTTACA	.	PASS	SVTYPE=INS;END=3276287;FAMILY=roo;STRANDS=+;SUPPORT_TYPE=both_sides;RE=75;AF=0.941;TSD_LEN=nan;TSD_SEQ=None	GT:DR:DV	1/1:75:12
chr3L	3429222	307	N	AATTCGATCGCCGACGTGTGAAGACGTTTTTATCGTGCTCCGCACAAAATCGGTTGTTTTGAGTGAAGTGAACGCCAAATAAAATAAACTAAATAAAAAATCTGAAAGCGAAAGAGACGCTCTATGCGATGCAAGATCGCTTAAATACATAGTGAATTGTTATCTTAAATAATAAAACTATGAGTCAGAATGACACTCGCGCCCAGCGTCAGCGCGAGCATGACGAACGCCGACTCTCAATTCAGCGCAACAACGCGTACTTCTCCTACGTCTCACCGACAATCCCAAACGCAGACATCGAGCGGTCAATAACCCATAGCCCAGGAAACCTTCTTCTACCAACAAATCAAGAAAGAGCGCGCTCCTGCTCTCCCGCTCTATTGGCTCCGACAGAAGCCCCGCTACCTCCAACAACAACAGCTGGAGAGGGACCGGCAGCCCGCTCTGCCTCGTCATCGGCTGCACCCGCTCACGGTCTGACTAAGTCAGCGAAAGCAAAACCGCTAGCAATAAACGGTACTGCTGCACTGCCAGCAAAACAAAACGAAAACGTAAACAAAAAAGCTGGGTCGACCTGGCAGACTGGAATGGACCGCTACATTACAATAAAGCGAAAGCTCAGCCCGGAAAATTCAGATTTGGGAAACAAGCCGAAAAATACACGCGATAACTCTACCTTGATCAAAAATGTAGCCCCTGCAAATACCAACAGATTTGCCTTGCTGGTAGATACCGCTGAGGACGTGCCGCTGGGATCCGTTGATATCGAACCGAAGAAAACAAAGCCTCCGCCAATATACATCCGCGAGAAGAGCACAAGCCGTCTTGTAAATACTTTGATTGGCCTTATTGGGAAAGATAGCTTTCATATAACTCCCCTCGTAAGAGGTACTATCAACGAAATCAAACTTCAGACGAAAACGGAGGACGACTACAGAAAAGTCACAAACTATTTTACCGCACAAAAAATAGGCTTCTACACCTACCAGCTTAAAAGCAGCAAGGGCCTGCAAGTAGTCCTGAAGGGCATTGAGTCTGATGTTACGCCCGAAGAGATAACTGAGGCGCTAAAGGAAAAGGGATTTTACGCCAAAAACGTGTTCAATATCAAAAACAGAAACAGGCAGCCCCAACCACTCTTCAAGATTGAGCTTGAACCAGAAAACAAGCCTCCTAGAAAAAACGAGGTTCACCCAATTTACAAACTCCAGCTCCTTTTGCACCGTAGGATCACGGTAGAAGAGCCGCACAAACGCAACGCTCCTGTACAATGTACAAACTGCCAAGAGTATGGCCACACGAGGTCATATTGTACACTTCGCCCGGTGTGCGTAGTCTGTGGAGATCTCCACGACTCCAAACAGTGTCAAATTAACAAAGAAAATGCATGCGAGAAAAAATGTAATAACTGCGGGGGCAATCACACAGCAAACTACAGAGGCTGTCCAATCTACAAAGAGCTGAAAATCCGTCTTCACAAAAGAATGAACACGGCGCGGGCACACCAAGGATCAGCTACCCTGATACCATCAGAGACAAATCCTGAAGTAATTTTCTCGAAAGCAGCTAGTTTCGCTCCCTGGCCTACATTCAACACTAACAAGACAACATTTGCTAACGTTTTAAAATCAGGTATGACGCCTCCAACCCAAAACTCCCGAACTCCACATGAAGTGCACACAAAATTAGACACACAACAAAACTATCACCCAGCTGCGCAGCAGGAAACAAAAACTGAAGCTATGATGCAAGCCTTACAACAGAGCATGATGGAATTTATGACATTTATGAAGACCACCATTCAAGACATGATGCGTAATCAAAACCTTTTGATACAAATGCTTGTAGCCCAACAATCAAATAAATAATGGCTACCTTACGCATAGCTACGTGGAACGCCAATGGCGTCTCACAGCGCAAACTTGAGCTAGCTCAATTCCTACATGAGAAGCATATCGACGTAATGCTTCTTTCGGAAACTCATCTCACAAGCAAATACAATTTTCAAATAAGAGACTACCATTTCTACGGTACAAATCATCCCGACGGAAAAGCACACGGTGGCACCGCCATACTCATAAGGAACCGTATGAAGCACCACTTTTACAAAGAATTTGCGGAAAATCATCTTCAGGCCACATCTATCAACATTCAGCTGGATGACAACACTCTCCTTACACTAGCGGCCGTATACTGCCCCCCCCGTTTCACAGTATTAGAAGCTCAATTCCTGGATTTCTTCCAAGCACTAGGGCCACACTTCATTGCAGCAGGCGACTACAACGCTAAACATACTCACTGGGGATCGCGACTTGTGAACCCAAAAGGAAAACAGCTTTATAAGACGATAATAAAAGCCACTAATAAACTTGACCATGTTTCCCCGGGAGTCCTACATACTGGCCATCAGACCTCAATAAGCTGCCAGACCTGATCGACTTCGCAGTTACGAAAAATATTTCCCGCAGTTTGGTTAAAGCTGAATGTCTGCCGGATCTCTCATCTGATCACTCGCCTGTACTAATTCACCTCCGCCGATACGCAGAAAACGTGAAACCACCAACCAGATTGACCTCTAGCAAAACAAACTGGCTCAGGTATAAAAAATATATAAGTTCACATATTGAGCTAAGCCCAAAACTCAATACTGAATCTGATATAGAGAGCTGCACGTGTGCATTGCAATCCATCCTTACTGCAGCAGCTCTTACTGCAACACCCAAAATAACAAATAATACAATTAATTCAAAAAAGACCAACGTACAAATCGAGCAACTCGTCCACGTAAAACGTCGCTTACGCAGAGAATGGCAATCTTCCAGATCCCCAACTGCAAAACAAAAGCTAAAAGTAGCCACACGGAAACTGGCCAACGCTCTGAAACAAGAAGAGGACGACGATCAGCGCCGATACATAGAGCAACTCACACCAACAGGCACAAAACAAAAGTCACTGTGGCGAGCCCACTCAACTCTTCGCCCACCGACTGAAACCGTTTTGCCGATAAGGAATTCATCAGGTGGCTGGGCCCGTAGTGATGAAGACAGAGCCAACACATTTGCCGCTCACCTACAAAATGTGTTCACGCCAAACCAGGCTACTAGCACATTCGCGCTACCGTCCTATCCCGTAAACCGCCATCAGCAACACACCCCAATTGTGTTTCGTCCTAAAGAAATAACTAAAATAATCAAAGACAATCTCAGCCCGAAAAAATCCCCCGGCTACGACCTTATAACACCGGAAATGATCATCCAGCTGCCACATTCTGCAGTTCGCTACATAACCAAGCTCTTTAATGCCATCACCAAACTTGGTTACTTTCCACAACGATGGAAGATGATGAAGATCATAATGATTCCAAAGCCTGGTAAGAACCACACAGTCGCTTCATCTTACAGACCAATAAGTCTACTCTCATGCATTTCGAAACTATTCGAAAAATGCCTGCTGATCCGACTTAATCAACATCTGATATACCACAATATAATCCCAGCCCACCAATTTGGATTTCGCGAAAGCCACGGAACCATTGAACAGGTGAATCGTATTACAACGGAAATAAGAACTGCATTTGAATATCGCGAATACTGTACAGCAGTATTTTTAGACGTATCCCAAGCATTCGACAAAGTCTGGCTCGACGGCCTAATGTTTAAAATTAAAACATCCCTACCCGAAAGCACACACAAACTTCTAAAGTCTTACCTCTATGACAGAAAGTTTGCAGTGCGGTGCAACACTGCCACTTCCACTGTTCATACAATTGAGGCTGGAGTCCCCCAAGGCAGCGTTCTTGGGCCAACCTTATACCTCATCTATACAGCCGACATCCCTACAAATAGTCGCTTAACGGTATCCACATTTGCCGACGATACAGCTATCCTTAGCCGTTCAAGGTCCCCTATCCAAGCTACAGCACAGTTGGCACTGTACCTCATCGACATTGAGAAGTGGCTCTCTGACTGGCGAATAAAAGTAAACGAGCAAAAATGCAAGCACGTGACGTTTACGCTAAACAGACAAGACTGTCCTCCGCTCTTGTTGAACAGCATACCACTCCCGAAAGCAGACGAGGTAACGTACCTAGGAGTACACCTAGACAGAAGACTCACATGGCGCAGGCACATTGAAGCCAAAAAAACCCAACTTAAACTCAAAGCCAACAACTTACACTGGCTCATCAACTCTGGTTCTCCGCTCAGCCTAGATCACAAGGTCTTGCTCTACAATTCTATATTGAAACCAATCTGGACCTATGGCTCACAGTTATGGGGCAATGCCAGCAACAGCAATATTGACATCATTCAGCGAGCACAATCAAAGATTCTGAGAACCATCACTGGGGCACCGTGGTACGTTCGGAGTGAAAACATCCAAAGAGACTTAAATATCCCATCAGTTACCAACGCAATCACGGAACTTAAGGAAAAATACCATAGCAAGCTTCACACGCACCCCAACCACCTAGCGCGAGGTCTAATCCAGCTCAGCAGCCGTTCCCGTCTCCGGCGAAAGGACCTACCAACCCAGCGAATAAATTATTAGGGCCGTTTAAACATAGAACAGTTGGAAAAATAATACAACTGTTCAAAAAATACTTGTTATAGTTAAGATTTTTAAACTTATTGTTAGTTCTTATACAAGAAGATTCAATAAATAAAAGCAAAGTAAAATAAAAAAAAAAAAAAAAAA	.	PASS	SVTYPE=INS;END=3429232;FAMILY=F_element;STRANDS=+;SUPPORT_TYPE=both_sides;RE=69;AF=0.993;TSD_LEN=11.0;TSD_SEQ=AATAACACGCT	GT:DR:DV	0/1:69:67
chr3L	3528122	308	N	TGTAGTATATACGAACATAATAACAATAATAATAACAATAATAATAATAATATTAATAATAATTATAATATGAATCATAATAATAAGTCGACTAATAAGTAAACTTAGGACCACCCTAATTCCTTAGGGTCACCCTAGTAGATCTTTAGATACACCCTAATACTAAATATGCGAATTCAGCATGTACGCCTTTAGGGGTCGCACTCGACTCCCATTGGTTATCGAGTATGAACTTCATACATACATATTGCAGAATTTGCTAGTGTCAGCACTTGGCTGTCACAAGAGATCTGCCTGTAGACCACACTAAGATCAGTTATAAATCAGGAATAGATCTGGAATGTACACTCGCTTAATAAAAACCAAATAAAGATAAAATGACCAACTGCGTTTTGAGACTTTATTAACTACATCAGAAGTATTGGAATTCTAATTAACTACATGGCGACCGTGACAAAGGATCGTTATAAGTTGTAGCAGAAGCTAAAGGAAACCGCTTGTGATAATTTTCAACTTCGATGCTCATCCACCAAGACGGCGGCAATTATGAAGAAAAAAGCGATCTGAGTGAGTAGAGTGTCAGTGTGATGGGAAAAAACAGGGGCGGAGTTCGACATAATATAAAAAAGAGAATAGCGCACATAAAGTGGCTATTATATACGAACACTCCACCACCCCAATGGTCGAAAGCTCAAAAACTACAAGCTGAGCTAGACCACTGTGTCGAATATCTCAAGAAAAAAATCCCCACCACACGCGCTCACTCAGAAAATCAAATAAAATCGTTAACAATTAACAAAACTCCAACTCCCAATCCGAAAAGCCTGCCTGTTTTCAAGAAAAGATGCCCGAACGACTGCGAGGGACCACTGTTCACACCGCATTGTGAACATACGTGCAGACATTGCAGCTCCACCACATAACCCCTAAATGAGGAAATCATCATCAACGTGGTGAGCAGCCCGCTCATTACGTCATCGAGGGAGTGTCAGCGTGCCAACCCCGGCGACGTCCAGCTGACGCAAGGAGGGTCAGAGTGAAGCAAATAGGAGCTGAAAAATAAAATATTTTTTTTTGTTGCCCTGCGTGGCACACCACCCTCGATGCACTGCGCTGCATATTAATATTACACAAAATATTGTAACATTGAGCGGAACTTTTTCTGCCCGATGAGAAGAATGGCCCGTAAAGCCATACACCAACTAGGTAGGAAAATGTAACTATATTAAAAAAAAAAAAAAAAAAATCAAAACAACATATTTTTAAAGTAAAATAAACCAAAACCCAAAAATAAAACAAAAAAAAAAAAAAATAAAAATTTACAAAAATGGGTTGGTTTGGATCTGACGATAGTCAGACAAAAGATAATACGGCCAATGTGGTCAATAACTTAAAAATAGTCGACCATACAGATGACATTCAGTCACTGTGGTTACTCCTTTTGATCATGACGATCGTAACAGTCGCTCAGTTTATATTAACGCTATATGTTAAGCATAACAAGATAATAAAGAGGCGTTATATAGGCAAAGCAGAGAATAGTTTGGATAAAATTTAAAAAAAAAAAAAAAAACATCCAAAATGTATTTTGAATTAAGATGATCTAAAATTTTTATTTTTAATATCAGAAAACTAGAATGAAAAAAAAAAAAAAAAAGATTATTGAAGAAACCTATTTGAGAGAGGCCAAAATTTATAAAGTTCGATTGCATAGATAAATCCATAGTATTCTTTAAATGGACTGGCAAGAAATACAAAACGAGCTTAAAGAAATTAAAACAACTTTTGACAAGTCTTATAAATGCATGACACCAAATAGAGAAGTGCAACAAGACACTCTCAACAAGCATGCGCAGATATTGGTAAGATGCTTTAATGGAGCACGCCAATTAATTTACAGAGAAAGGAAAAGATTAACAAAAAATCATTTATCACAAGCAGTAAAATTTCTAAACAGGTTCCGTGAGAACTTGTTAAACGTCAAGTACAGACACAACTTAAATATTACAATCCCAACGATTTTAAGCACACCTATAGTGGCTGAGATCGGTGAGGATATCGAAAGTGTAGGAGAATCAGAAATAGAAATAAAAGAAGAGGATCTCCACGATCTTGCAATTCCAGCGGTAATAACATTACCCGAATTACTTGAAGAAGAACTTTCAGATTCAAATACAGGAATAAGAATACAGGAAACGGACAAAATGACAGACTCTGCCGCAACAGCAAGGGAATATGTGCGACAAATTTCGTCCACAATACCTGAGTTTGACGGCAAAAAGTTAAACTTGAATAGATTCCTCACGGCTCTCCGGCTAATAGATCTGACAAAAGGAGATCAGGAGATGCTAGCGGTTGAGGTAATCAAGACAAAGATACTTGGTCCATTATCACACAAAGTTGAAAATGAAAAGACCATTATCGGTATAATAAATCTATTAAAAGCATCAGTTAAAGGCGAATCGCCCGATGTCATCAAAGCAAAAATGCTTAGTACACAACAGCGCGGCAAAACTGCAGCGCAATATACCACGGAGATAGAAAACCTACGTGGGTTGCTCGAAGCAGCCTATATAGATGATGGTTTAGATTCCAACAATGCAGACAAATTCGCTACAAAGGAAGCCATATCTGCAATGACCAAGAACTGTGGGCACGATAAGCTCAAAACCATATTGGAAGCTGGAAATTTCAACACGATGAATAGCGTGATTGAAAAATACATACACTGCAGTACAGAAATGACCGGCAATTCAAATAGTGTATTATTCTATAATAATAGAGGACACTATCGAGGTAATAATTACCGAGGAAATTACCAAAACAGAGGTAATGGCCGAGGAAATTATAACTCCTACAATAACAACTATAGAGGCAGAGGTGGTTACCATGGTGGAAACAGAGGACGAGGTGGTAACCAAAATTATAATAGAGGTGGAGGTTACTCAAGAGGTAACCAAAACCATAACTATAAAACAAGTCATGCCCACAATGTCCGAAACATACAATCGGAAAACGAACATACCCCCTTGAGCGACAATCTACAATAAAATTATACAAAATTAATCTCAATTTAAGCATTTTTATACGATTGAAGAATATGAGTACCAATTCATGGGTAACTCTTTTAATAGATACAGGTGCAGAAATTTCCCTGCTTAAATGCAGAAACAATAATCTTAACGATTTAAATCCAAAAAATACAACAAATATATCAGGAATAGGGCAAGGGACAATTCAGTCTCTAGGTACACTACATTTAGAAATGTGTATTGCTAATGCAGCAATACCATATGAATTCCATATCGTACCTGACAATTTTCCTATACCAGGGGATGGTATAATTGGCTTGGATTTCATTAAGAAATACAATTGTATTTTGGAATTCCACGACCAAGAAGATTGGTTCACTTTGAGGCCCAAAAATTTCAGGAACATAAACATTCCTATTATACATTCACTAGATAATGAAATAATTTTGCCAGCTAGATCAGAAGTGATTCGAAAGATTCAACTAACATCTACTGACACACATGTCCTCATCCCCAACCAGGAATTACAACCTGGCATAATAATCGCAAGTGCACTCGTAAACACTCAGAACGTCTTGATTCGAATTATTAATACAACTGAAAAAGACGCTATAGTTAGTAGCGCAAATATAAAAAGCGAATCATTGGATGATTATGATGTATACAACGCAAATATAGAAAATAGTGCACAAAGAACTTCAGAAGTATTAAAACTTCTTAAATTTCCATCGTTATTCAAAAGCGATTTAACAAAATTATGCACCGAATATAGCGATATTTTTGGTCTTGAAACAGAAACCATATCAGCTAATATCAAAAACTATAGAATGCCAGAAAGTTAAAAACCAGAAATTCAAAGGCAAGTTGACAAATTAATAAAAGATGGCATTGTCGAACCATCTATTTCAGAATATACAAGGGGAAAGATAATCATGTCGCAGACGCATTGTCCCGAATAACAATCGGAGAACTTAAAGCAATAAATAGACAGATACTAAAGGTAACAACAAGATCAACAACAAGACAGAAAAATACCTGCGCAGGTGAAAAATTGCATGAACCAAATGAGAAAGAAAATATAAAAATGCCCAATATCTATCAGGTAATCAATAACATTGATGCCAAAAAATATGTTATACTCAAAATAGACAAGCATAAGTGTTTGTTGAAAAGAGGAAAACAAATTATAACACGTTTTGATATGACTAATTTTTATTCTAATGAAATAATCGATTTAGATCAATTCTTTCAAAGGCTTAATGAAGAAGCAAGAATAAATAGCATCATTCAAACACAATTGTCACCAAGTGAACAAATCTTCGAATTTGTCACTATAAAGAATTTTAAAGAAAAGGGCAATAAAATACTAAAAAATTTAAAAATAGCGCTATTAAACAAGGTGACTAAGATAGATAAAAATGATAAGGTTCAAATAAAAGCAATACTGTCTAAATATCATGATGATCCATCAGAAGGAGGCCATTCAGGAATTTCTAGAACCCTGAGGAAAATAAAAAACTATTATTATTGGCCACAAATGACAAAGGCAATAAGTAAATATGTTAAAACATGTTTAAAATGTCAACAAGCCAAGACTACAAAACATACTAAAACACCGTTGACAATAACAGAAACGCCAGCAACAGCATTTGATAAAGTTTTGATAGATACCATTGGTCCACTGCCAAGATCAGAAAACGGAAATGAGTATGCTGTTACTATCATTTGCGATTTAACAAAATATTTGGTAACGGTACCAATTCCAAATAAAAGTGCAAAATCAGTTGCTAAGGCTATATTCGAAAATTTTATTCTAAAGTACGGTCCAATGAAAACAATCATAACGGACATGGGAACGGAATATAAAAACCAAATTATAGACGACCTATGCAAATATATGAAGATAAAAAACATTACTTCAACAGCACACCATCACCAGACATTAGGAACAATAGAACGAAGTCACAGAACTCTCAACGAGTATGTTCGCTCATATATATCTGTTGACAAAACCGATTGGGATATATGGATACAATATTTTACTTATTGTTTCAACACAACACCATCGGTAGTTCATGAATATTGTCCATATGAATTAGTATTTGGAAGATTACCAAGACAGTTCATAGATTTTAACAGGATAGACAGAATAGATCCTATTTACAACATGGATGACTATTCAAAAGAAGTTAAGCTACGATTAGAAATAGCATATAGAAGAGCTAAAAATATGTTAGACAAGGCAAAAGCCGATAGAAAGATAAAATATGATAGAAATATTAGTAACTTTGAATTAAAGATAGGAGATAAGATATTACTTAAAAACGAAACGGGTCATAAACTTGACAATAATTATTTAGGACCATATTTAGTTTCAGAAATAGGAGATAATGACAACATTACAATTATAGGAAATAAAAATAAAAAACAGATAGTCCATAAAGATAGGTTAAAAATTTTTAATTCATAATACATTTTGTTTGGTTGGCCAACCACAAATAAAAAACCACAAATAAAAAACCACAAATAAAAAACCACAAATAAAAAACCACAAATAAAAAACCACAAATAAAAAACCACAAATAAAAAACCACAAATAAAATAAAAACCAATAAAAACATTATAATACAAAACTTTTACTTTGCAAAATATAATGAAAATATATATATTTTTTTTAATATCTCTTTAATCATTCATTTCAAATATTAATGTACATTTAAAAAAAAAAAAATTATTATATACTTGAAAATAACTTCATGTTATTACGTTATTTTTCAAAAGGAGGGAGATGTAGTATATACGAACATAATAACAATAATAATAACAATAATAATAATAATATTAATAATAATTATAATATGAATCATAATAATAAGTCGACTAATAAGTAAACTTAGGACCACCCTAATTCCTTAGGGTCACCCTAGTAGATCTTTAGATACACCCTAATACTAAATATGCGAATTCAGCATGTACGCCTTTAGGGGTCGCACTCGACTCCCATTGGTTATCGAGTATGAACTTCATACATACATATTGCAGAATTTGCTAGTGTCAGCACTTGGCTGTCACAAGAGATCTGCCTGTAGACCACACTAAGATCAGTTATAAATCAGGAATAGATCTGGAATGTACACTCGCTTAATAAAAACCAAATAAAGATAAAATGACCAACTGCGTTTTGAGACTTTATTAACTACATCAGAAGTATTGGAATTCTAATTAACTACA	.	PASS	SVTYPE=INS;END=3528124;FAMILY=mdg1;STRANDS=-;SUPPORT_TYPE=both_sides;RE=49;AF=0.994;TSD_LEN=3.0;TSD_SEQ=GTC	GT:DR:DV	0/1:49:56
chr3L	3598983	309	N	TGTAATGTGCACACATATCGAATAAGCACTGTATCAAATCAGAACATTGGGAACAATCACATTGTAGCACTTTTGCAACAATGTTTATGTAAGACTTTTCAGTTCCCAGGCATATCTTGAGTGCTCAGCAATCTGACCACACAAGAATGCTATTCAGACCAGAAGTGCAGAGTCAGCATAATTAGCATGCGCGACTGCTCGATCTTTATGTCCACATGACTCTCTTAGACAGCGGCGCTCTCGCTGCCAAAGTTAAGTACATAAGAGCAAAGCAACGTCTCTGCCGACGGCCTCTCTGCCGGCGCAGACGGATTGCATTTGGCTAGCTTGGACTCTTCTAGACCAAGTACAAGGCAGTCGTAAAGGAGTCGTCAAAGAGCCTTCAACATGTCCTAATTGAATATTAATGAGTCTTAACAGAAGTTACAATTTTACTGATATCATACTGAATCTCTATTTCAATAAAAGTAATATAAAGAACACAAAAATGCATTACAATTATTACATGGCGACCGTGACATGGTCACTTAAGCCTGTAAAACAATAATAAAAGAAATATTATAAAGTTAAAATGCGAACAGTGACCATTAAAAAATAAAATTGTGACAATTGATCAAACCCAGACGACAACAGAAGCCGCAAACTGGAGGACTCTGCTCCTATCGAGCAAAGGGACGCACCTACTCTACAAGAGGCACTAGAGGTGTGTCCAAACGATGGACCACGCCCACTCACAATAGCTGAGTATAGGGCAAGAAGACAGCCGAAACCAAAAATAAAGAAGAAAAGAAGCGGCAAAAGGATCAAGCTTCTTCAACAACGGAGATTAATAAAGGACCTAATAAAGACGGCAACTACGGAGGAAGAGAAAACTAACCAAGCCAAAAATCTGGAAGCGATTGAAGCCAAATTGTGCAGTGGTGCGCAATAACGCAGTTGAGGCTGTATTTAATACCAATGCCCCAATCTGCCTTAATATTAAAAATACATACCTCAAGCCGATGCGTGAAAACGCTGCTTGAAAAATACTAATCTCTGTTAGGCTTTTACTAAAAACATGTGTACGGTATTGAATTATATAGAGCAAAACATTGTAAACCGTACACATGCCCTCTAACTAACTTTTTCTTGGACAGACATACGTGTAGGGAGAAATTATAGCAATATACAATTTTTAATCAAAATTTAATAAATAAATAAATAATAATAATCGTTCAATTAACAACTATGGGTTGGTTCGGATCTGACGATAGTCAGACCAAAGACAACACGGCTAATGTCGTGAACAACGTCAAAATTGTAGATCACACAGAAGATATTCAAGCACTGTGGGTTTACTCCTAATTTTGACAATTACAAGTGTGGCCCAGTTCCTTCTGACGTTGTACATAAAACACAACAAAATATTAAAAAGAAGATATATGAGTAGGGCGAATAATCTAGACAGGGTTTAAAAGAAAAAAAAAAATATATTTTAAAGAATGAGTATATAAATATATACTAACAAGTAGGAATATATAAAATAGTATGGAATGGAACGAGTTACGTAAAAACATAACAAGAATAAGAAAACGAATTTGAAAAATCTCATAAATGTTTGTCGCAAAATAGACCTATTTTAGGACCGACAACAAAGAAACATGCAAATATTCTGGTAAATTCCTTCAACGAAGCACGAATACTAGTGTATGATAACAAGGAAAGACTAAATCCAGATCATTGGTCTCAGGTATCGAAAGTTCTCATAAAACTTAGATCGAACTTGTTATCTGTAAAATTGAAACTTGGTTTGGATATATCAATACCAACCATTTTAAATTCGCCAATAAAAATAGAATCGGACGAACAAACAGAAACAGAAATAGAAGACGAAGATTTAAACAACTTAACAATTCCAGCTATATTAACACTAGCTGAATTGACGGAGGAAGAATTGGCTGAGTCAGACATAGAAGAAACAGAAACAAAATCTGTCATCATGGTGGACGAAGCAGCTGCCCAGAGGGCATACATAAAAGACATTTCAACGGCGATTCCGGAATTTGACGGTAAAAAGATCAATTTGCGTAGATTTATCACGGCAATCAAGTTGGTTAACCTGACTAAGGGACCACATGAAGCTATTGCCATTGAAGTGATTAAATCAAAAATAATCGGAACAACACTCTATAGAGTACAGAATGAAGTTACAATTGATGCCATAATCAGGAAATTAGAAGAAGTGGTCGTAGGAGAAACAACGGACGTAGTAAGAGCAAAAATGGCAAATGTTTACCAAAAAGGTAAAACAGCCACACAATTTACAAATGAAATTGAAAACCTACGCAAGTCTCTTGAATCTTCATATATAGATGAAGGATTGCAACCAGAACATGCTATCAAATTTAGCACAAAGGAAGCAATCCAATACAATGACAAAGAATTGCGATCATGGAAAACTGAAAACAATCCTAGAGGCAGGAACATTTAAGACAATGGACGAAGCAATAAGTAAATACATCCATTGCAGCACTGAGATGACAGGAAGTGCAAGTTCCGTTTTGTTTTACAAGAGAGGACAAGGAAGTTACACCAGAGGTAACTACCGAGGACGAGGAAATGGTCGAGGTGGTAATAATAGAAATAATTATAACCAGAACACCGGCCAATACAACAACTTTAATAATTATAACAATAGCAATGGCAGAGGACGAGGAGGATATAGAGAATATAACTACCAGAACAGAGGCGGTGGTAACTATAACAACCAAAACCGCAATTTCTCAAGTTATAGCCAAAATGGTAATGTCAGACATGCACAAGGCACGTCGGAAAACCAGCAGGCTCCCTTAGGGCATCAAGAACAGTAAAACAAAAGGTTCATACCATCAATCTTAATCTAAATATTTTCATTAAAGTAAAAAATGAACACACAAATAAGATACTTACATTTCTAGTAGACACAGGCGCCGATATATCAGTCATTAAAGAAAACTCAGATGAACTTTTGAATCTTGATCATAATAATATAACACAAATTACAGGAATTGGAAAGGGTTCAATAAATTCAATAGGTTTAACACTTCTCGAGATGAGAACCGGTAACTATATAGTACCGCACAATTTTCATGTTGTGGACGACAATTTTCCGATCCCTGGTGACGGAATAGTTGGAATCGACTTCATAAAAACATTCAATTGCCAATTAGATTTTACTACAGAAAGTGATTTTTTCATTCTAAGACCAAACAATATTAAACAAGCGATACAAATACCAATTTTCATAATATCGATAACACTGAGATAACCATACCATCTCGTTGTGAGGTTATTAGGCAAATTACCGTAAGTTCGGTGGATAACCAAATTCTAATACCCAATCAGGAAATAGAAGATGGTGTATTTGTCGGAAATTCGATATCAGATTCAAAAAACACGTACATCCGAATACTAAACACAACTAACAGCAATAAAATTTTAAATGTAAACAAAATCAATTTTGAACCATTAACTAACTACAAATAGCAGACCTAAACGACTCCATAAGAGCCGAATCAATTTTAAGCAGATTAAAGAAAAACTTTCCATCTGCACATAAGAAAATGTTGACTGAACTGTGTTCACAATATACTGATATTTTTGGATTGGAGACAGAGCCAATCACTACAAATAAATTTTACAAACAAAAGATAAGATTGAGAGATGATGAACCAAGCTATATTAAGAACTATAGAACACCCCATTCACAACAAGCCGAAATATCGAGACAGGTAACTAAATTAATAGAAGACAAGATAGTAGAACCAGCTGTATCTGAATACAATAGCCCATTATTGCTAGTTCCAAAGAAATCCTTACCGGATTCAAAGGAAAAAAAATGGCGTTTAGTGATAGACTATCGCCAAATAAATAAAAAGTTGTTAGCTGACAAGTTCCCCTTGCCAAGAATAGATGACATACTTGATCAATTAGGCCGAGCAAAATATTTCTCGTGCCTGGATCTTATGTCGGGATTCCATCAAATAGAGTTAGAAGAAGATTCTCGAAATATAACATCCTTTTCTACGAGCAGTGGCTCTTATCGCTTCACGCGACTACCATACGGATTAAAAATAGCTCCAAATTCCTTTCAACGAATGATGACAATGGCATTTACAGGTCTGGAACCATCTCAAGCATTTCTGTACATGGATGACTTAATTGTCATAGGCTGTTCTTGAAAAAACACATGACCAAGAATCTTACAAATGTTTTTGAACTATGCAGGAAAAACAACCTCAAACTGCATCCAGATAAGTGCTCATTTTTCATGAGTGAAGTCACTTTTCTTGGACACAAATGTACTGATAAGGCATATTGCCTGACGATACTAAATATGATGCTATACAGAGATATCCAGTTCTACTGACGCAGACAGTGCCAGAAGATTCGTAGCATTTGTAACTATTATAGACGTTTTATACAAAATTTTGCAGATTATTCCCGTCACATAACAAGATTATGTAAGAAAAATGTAAAGTTCGAATGGACAGCTGATTGCCAGCATGCCTTCGAACACCTGAAAAAACAACTAATGAATCCAACTTTGCTGAAATACCCCGACTTTAGCAAAGAGTTCTGTATTATAACTGATGCAAGCAAAGAGGCATGCGGAGCGGTATTGACCCAGAACTATAATGGTATCCATTTGCCAGTAGCTTATGCATCCCGTAGCTTCACTAAGGGTGAGAGCAACAAGTCAACAACAGAGCAAGAGTTGTCAGCAATACATTGGGCGATAAATCATTTCAAACCATATATATATGGTAGACACTTCACCGTCAAAACAGATCACAGACCGTTAACATACTTGTTCTCGATGGTTAATCCAAGCTCAAAACTGACCAGAATGAGGCTTGATTTAGAAGAATATGAATTTACTGTGGAATATCTTAAGGGAAAAGACAATTACGTAGCAGATGCGTTATCCAGAATAACCATCGACCAACTAAAAAATATATCCAAACAAGTACTTAAAGTCACTACAAGAAATCAAAGTAGACAGGAATCCTGCGCAGGAAAAGGAAATAAAAATGATAAAGTAGAATTGCCTAAGCAAACTACTCAAGAAGCTTCTAAGCCCAAAGTATACGGAGTCATTAATAATGACGAAGTACGCAAAGTAGTGACATTGCATGTAAATAATATGATATGTTTTTTTAAACATGGAAAAAAAATTACTGCAAGATACAACGTTGAAGATTTGTATATTAATGGAACTCTCGACTTAGGTCAATTTTTCCACAGGCTTGAAAAGCAGGCCGGTATGCATAATATCAATCAACTTAAAATGGCACCGTGGGAAAATATCTTTGATAACATTTCAATAGATACATTTAAGAAAATGGGCAATAAAACATTAAAACTATTAAGAGTAGCGCTACTCAACCCGGTGACCTTAGTGAATACAAAGAAAGAAAAAGAAGCAATCCTGTCTACACACCACGACGATCCAACACAAGGAGGACACGCAGGCATTACAAAACCCTGGCCAGGATTAAAAGACATTACTTTTGGAAAGGTATGACTCGGGAAATAACAGAGTACATACGGAAATGTCCAAAATGCCAAAAAGCTAAAATTATGAAACACACAAAAACTCCTTTATCAATTACAGAGACACCAATAAGCGCATTTGACAGAGTCATAGTGGATACGATAGGTCCACTACCAAAGTCAGAAAACGGTAATGAATATGCTGTTACACTTATATGCGACCTGACAAAATATTTGGTAACCATTCCAATCGCAAATAAAAGCGCAAATACAGTAGCGAAAGCAATATTTGAATCCTTTGTACTAAAGTTCGGTCCAATGAAGACGTTCATTTCGGACATGGGAACTGAATACAGAAATTCAATTATCAAAGACTTATGCAAATACCTGAAAGTAGAAAATATAACTTCTTCAGCACACCATCATCAGACGGTAGGAACAGTGGAAAGAAGTCATAGAACTTTTAACGAATACATCCGGTCATACATATCGGTTGATAAAACTGACTGGGACGTATGGATAAAATATTTCGAATTTTGTTTTAATACTACACCATCTATGGCACATAATTATTGTCCATATGAGTTGATTTTCGGTAAAACATGCAATTTACCAAAGCATTTTAATAGCACGGATAGAATAGAACCCATTTATAATATAAAAGACTATGCTAAAGAAAGTAAATATAGGTTAGAAGTAGCATATAACAGAGCAAGAATTATGCTCGAAGAACAGAAGAAAAAGAATAAAGAATTATATGACTTAAAATTAAACGATATAAGTATATCAATAGGAGATAAGGTGTTATTAAAAAACGAAACCGGACATAAATTAGATTTCAAATATACTGGACCATATACGGTAGTAAAGATGAAGAAAGGGATAATATAGTAATATCAAATGATAAGAAAAAACCACAAACGGTACATAAGGATAGGTTAAAATTGTTTAGTTCTTAAAAAAAAAAAAAAAATAAATAATATGGTGGCCACCAGCAAAAAAAAAATATATATAGAGAAAAGAGTTAACCCCACATAAGTGCATTGAATGTAAGAAAACATTTTTCTTTTATCATCTTTGATGGTTGAACGATTATAAACTAAAAATTTGAAAAAAAAAAAAAAAAAAAAAAAAAAAAAAAAAAAAAAACAAAAAAAAAAAAAAAAACCCCAAGAACACGTATGTTTGTACAGAATGTTCCTTAAATTTCCTTAACATTAAAATTACTTCCTTAAAAAAAAAAAAAAAAAAAAAAAAAAAAAAAAAAAAAAAATATATATATAAAATTTTTAATTATAAAATAACTTCATAAAATTACGTTATTTTCCAAAAGGAGGGAGATGTAATGTGCACACATATCGAATAAGCACTGTATCAAATCAGAACATTGGGAACAATCACATTGTAGCACTTTTGCAACAATGTTTATGTAAGACTTTTCAGTTCCCAGGCATATCTTGAGTGCTCAGCAATCTGACCACACAAGAATGCTATTCAGACCAGAAGTGCAGAGTCAGCATAATTAGCATGCGCGACTGCTCGATCTTTATGTCCACATGACTCTCTTAGACAGCGGCGCTCTCGCTGCCAAAGTTAAGTACATAAGAGCAAAGCAACGTCTCTGCCGACGGCCTCTCTGCCGGCGCAGACGGATTGCATTTGGCTAGCTTGGACTCTTCTAGACCAAGTACAAGGCAGTCGTAAAGGAGTCGTCAAAGAGCCTTCAACATGTCCTAATTGAATATTAATGAGTCTTAACAGAAGTTACAATTTTACTGATATCATACTGAATCTCTATTTCAATAAAAGTAATATAAAGAACACAAAAATGCATTACAATTATTACA	.	PASS	SVTYPE=INS;END=3598990;FAMILY=Tabor;STRANDS=-;SUPPORT_TYPE=both_sides;RE=16;AF=1.0;TSD_LEN=nan;TSD_SEQ=None	GT:DR:DV	0/0:16:45
chr3L	3935547	310	N	TGTTCACACATGAACACGAATATATTTAAAGACTTACAATTTTGGGCTCCGTTCATATCTTATGTAAATGAATCGAGAGCGATAAATTATATTTAGGATTTTGTTATCTAAGGCGACATGGGTGCATTGCTCAAAAACATGTAATTTAAGTGCACACTACATGAGTCAGTCACTTGAGATCGTTCCCCGCCTCCTAAAATAGTCCCTTAGTGGGAGACCACAGATAAGGTCCTCGCCGCTCAAGATAGGCAGATGTGCCCGAGCGTGGGACCTCGATAAGGCGGGGACTATTTACGTAGGCCTCTGCGTAGGCCATTTACTTTAAGATGCGATTCTCATGTCACCTATTTAAACCGAAGATATTTCCAAATAAAATCAGTTTCTTACAAAACTCAACGAGTAAAGTCTTCTTATTTGGGATTTTACATTTGGTCAATCGAGCCTTTAATCGACTCTGCAGTTTCCCCCTACCAAAGGTAAGGAACTCAGAGAAAGGCCAGCTCCTTTAAGCATCTTACAGCTAAAGGTAGCAAAAATAAGTAACTCTTGTTTCCCCCTACCAAAGGTAAGGAACAGAGTATAAATATAAAAAGCAAAAGATACAAAAGAATCTTTTATGTTTTAAAACAAGCACCTTATAGTCTATAGCTAAAGGTTGCTTTGTGTACCATTATAAATTGTGGTAAGGCGTGCTTGAGGCCATACATCAGCAATTGTGAAATTAAAAAGTGCATAACAAAAGTGCCTTATAAATGCTCTAATAGCATTAAATCAGCTCATAAATAGAGTGCAGTGTATATGCCATAAGAGCATAAATTAAATAAAAAGTGCCTGAAAACAGTGCCTTATAAATGCTCTAATAGCATTAAATCAGCTCATAAATAGAGTGCAGTGTATATGCCAAAAGAGCATAAATGCCGAAATAAATGGCTAAAAAACAAAAAATCTGACTGGACTACAAAAATAATAAAACGTGCCAAAAAAAAAAAAAAAAATCATCTTTAAACATCGACGGAGCCTTAAAGAAGAGAAGGAAGTCAAATTCAAAGGAGCCTCTACCAGCAGCAGAAGCAGCAACAACAGCAGCAGCAGAAGCAGCAACAGCAGTAGCAACAGCAGCAACAACAGCAGCAACAGCAGCAGCAACAACAACGACATCAGCTAAGTCAAAACAAGAATTTTCTGTTTATCCAAACACACATATATATATAAATACATATAAAATACATATACACGTACTATATATATTAAGAAATTACAAAAAATTTTCAAAATGATGTCAGAAAAGACTATTCAATTCCTTAAGAAGCAGTCCGAAATTATTTTGGAAATTAGAAAGTTGGAAGTAAAACCAACATTAACAGATGTAGAAATTCTAAAATTAAATGAGCTTCAAAAATGTTTCATTGCTAATCATAGCAATTTGTTAAAGATCGGCGTTGTCGATCATGAATATTTTAACGCGAAGCAGTATGATTTAATAATGATGGTGTTAGAAAAAATTAAAAATAAAAATGAAAAAATTAAGGGCGAGTCGGTAGAAAACACTTTCCCTAAATCAAACACTGTCCCTAAATCAAACCCTCCCCCTACATTAAACCTTGAAATGCGTGGTCACCCTGAAAAAGAGGGTATAGCACAAAACAACGCTTTAAAAGTAGAGCAGGCATTTCGTAATAATGTTGGCCAATTTCGAGTATATCTAGAAGATACGTCTAAACTAATAGACAGTAGTCCAGATTTCCTTAAAATAAGGAAAAATAAAATTGAATTTTTATGGCATAAAATAGATAACCTGATTGAACAGGTGAATAGTCATTTTGAGAGTTCGCTATTCGAAGAAGAAATTAGCGAACTTGAATTTGACAAACAAAATATTCTTACAGCCATTAATAGTCGACTCAGTGGCACAATAAATAAAGCTGAAATGTCGACGGTTGTTAAGGCGGAGGAGTTACCAACCCTGCCTAAAATACAGATTCCCACTTTCTTTGGTGATTCCAAAGAATGGGATCTTTTTAATGAACTCTTTACAGAGCTCATACATGTGAGAGAGGATCTCAGTCCTTCTCTCAAATTTAATTATCTAAAGTCAGCATTAAAAGGAGAAGCCAGAAATGTGGTTACTCATTTACTGCTCGGCTCTGGAGAAAATTATGAAGCCACTTGGGAGTTTTTGACCAAGCGATATGAGAATAAAAGAAACATATTCTCAGATCATATGAATAGGCTTATGGATATGCCAAATTTAAATTTAGAATCCAATAAGCAAATAAAGACATTTATTGACACGATTAACGAGTCAATTTATATTATAAAATTAAAGGCACAATTACCAGAAGATGTGGATGCAATTTTCGCTCACATAATTCTTCGGAAATTCAATAAAGAATCACTCAATTTATATGAAAGCCATGTTAAAAAGACAAAAGAAATACAGGCACTTTCTGATGTCATGGACTTTTTAGAGCAAAGGCTCAATTCTATATCATCATTCTCACAGGAAGTAAAACCTGTAAAGAAAATGATTAATAATAACAAGAATAAAAATTATAGTGACAATTGTGCATATTGCAAACTACCAGGGCATTATTTAATTCAATGCCATAAATTTAAAATAATGAATCCAGCAGAACGGTCTGACTGGGTAAGAAAAAATGGGATTTGCCTAAGATGTCTGAGGCATCCGTTTGGTAAAAAATGTATAAGCGAGCAGCTTTGTTCGACTTGTCGTAAACCTCACCACACGTTACTTCACTTTGCAGGTCATAATCCAGAAAAAGTGAATACGTGTAGAACAACAGGTCAAGCCTTGTTGGCCACGGCCTTGATTCAAGTAAAGTCGAGGTATGGAGGCTTTGAACAATTAAGAGCATTGATTGATAGTGGCTCTCAAAGCACAATTATTTCAGAAGAGTCTGCACAGATTCTAAAATTGAAAAAATTTCGGTCTCATACTGAAATAAGTGGAGTATCTTCCACAGGAACGTGCATCTCCAAGCACAAAGCGGTTATTTCGATAAGAAATTCTCCGAAAAATTTAGAAATTGAAGCAATTATTCTCCCAAAACTTATGAAGGCACTTCCAGTCAACACGATTAATGTTGATCAGAAAAAATGGAAGAACTTTAAATTAGCCGACCCCGATTTTAATAAACCGGGTCGCATTGATTTAATCATTGGAGCAGACGTATATACTCACATTCTGCAAAATGGAGTTATAAAAATAGACGGTCTCCTTGGGCAAAAAACTGATTTCGGGTGGATAGTTTCTGGATGTAAAAAATCCAAAGGAAAAGAAACCATTGTAGCCACAACAATAGAAATAAAAGAGTTAGATCGCTACTGGGAAGTGGAAGAAGAAGAAAAAGATGATATCGAGTCTGAAATCTGTGAAAATAAATTTATCAAAACGACAAAAAAAGATTCAGATGGGCGATACATTGTGTCAATTCCATTCAAGGAGGATGTCACCTTAGGAGATTCAAAGAAACAAGCGATAGCTCGTTACATGAATCTGGAGAAAAACTAAAAAGAAATGAAAAACTTAAGGTTGACTACACTAAATTCATGAATGAATACATGGATTTAGGACACATGATTGAAGTGAGTGATGAAGGCAAATATTTTTTACCGCACCAGGCAGTGATTAGAGATTCAAGCCTTACGACCAAATTGAGAGTAGTTTTTGATGCTTCAGCAAAAACTACGAATAACAAAAGTTTGAACGACATAATGTGGGTTGGGCCACGAGTTCAAAAAGATATTTTTGACATTATTATTAAATGGAGAAAATGGGAATTTGTTGTTTCGGCAGACATTGAAAAGATGTACCGACAAATTAAAATAGATAATAATGATCAAAAATATCAATATATTTTATGGAGAAATTCTCCAAAAGAAAAAATTAAAACATATAAATTAACCACAGTCACTTACGGAACTGCATCTGCACCATATTTGGCTACCAGGGTTCTGGTAGATATTGCAGATAAATGTAAAAACCAAGTTATTAGTGCAATAATTAGGAATGATTTCTATATGGATGACCTAATGACTGGAGCTGATTCGGTAGAAGAAGCTAATAAATTAATAACATTAATTCCCCATGAATTGCAGAAAGTTGGATTCAACTTAAGGAAATGGATTTCCAACAATTCCAAAATATTAACCACTGTGGAGGACACAGGGGACAATAAGGTTCTCAATATTATCGAAAATGAATGTGTTAAAACTTTAGGACTAAAATGGGAACCTCAAAAGGATTTATTTAAGTTCAGCGTAAATTGTAATGATGAATCAAAAATATAAATAAGCGCGTTGTGTTATCAACGCTAGCAAAAATATTTGATCCGTTAGGATGGTTGGCACCAGTCACGGTTTCAGGAAAACTTTTTATTCAAAAACTTTGGATAAATAAAAGTGAATGGGATCAGGAATTATCCATAGAAGATAAAAATTATTGGGAAAAATATAAAGAAAATTTATTATTGTTAGAGAATATTCGAATCCAAGGTGGATTAATTCAAACAGTTCTTCAGTCATTCAGATTCACGGATTTGCGGACGCCTCCGAAAAAGCATATGCTGCAGTAGTCTATGCTAAAGTAGGACCTCATGTTAATATAATAGCTAGCAAAAGTAGAGTCAACCCTATAAAAATAGGAAGACAATTCCCAAACTCGAGCTGTGTGCAGCTCACCTGCTTAGTGAATTAATCCAAAGACTAAAAGGATCAATTGACAATATAATGGAGATCTATGCTTGGAGTGATTCCACGATTACCTTAGCATGGATTAACAGTGGTCAAAGTAAGATCAAATTTATAAAAAGAAGAACGGATGACATTCGGAAATTAAAAAATACTGAATGGAATCATGTTAAGTCAGAGGATAATCCAGCAGATTTAGCATCCAGGGGAGTGGATTCTAACCAGTTGATCAACTGTGATTTTTGGTGGAAAGGTCCGAAATGGCTAGCAGACCCAAAAGAACTTTGGCCTCGGCAGCAGTCTGTAGAAGAACCTGTCTTAATAAATACGGTATTAAATGACAAAATAGATGATCCTATTTACGAATTAATAGAAAGGTATTCCAGTATAGAAAAACTTATACGTATAATAGCATACATAAATAGATTCGTGCAGATGAAAACAAGAAATAAAGCCTATTCATCAATTATTTCAGTAAAGGAGATAAGAATAGCGGAAACAGTTGTTATTAAGAAACAACAAGAATACCAGTTTAGGCAAGAGATAAAGTGCCTTAAAATCAAAAAGGAAATCAAGACAAATAATAAAATATTGTCATTGAATCCATTTTTGGACAAGGATGGGGTTCTAAGAGTTGGAGGAAGATTGCAAAATTCCAATGCAGAATTTAATGTTAAACATCCAATCATTTTAGAAAAATGCCACCTAACAAGCTTATTAATAAAAAATGCTCATAAGGAAACATTGCATGGAGGGATAAACCTAATGCGAAACTATATCCAAAGAAAGTATTGGATTTTCGGGTTGAAAAATTCGTTGAAAAAGTATTTAAGAGAATGTGTAACGTGTGCAAGGTATAAACAAAATACAGCTCAGCAAATAATGGGTAACTTGCCAAAATATAGAGTGACGATGACATTCCCGTTTCTTAATACTGGAATAGATTACGCAGGTCCTTATTATGTTAAATGTTCAAAAAATCGTGGCCAAAAACATTTAAAGGATACGTTGCTGTATTCGTTTGCATGGCCACCAAAGCCATACACTTAGAAATGGTAAGCGATCTAACTTCAGACGCATTTTTAGCAGCACTCAGAAGATTTATTGCTAGACGGGGAAAATGTTCCAATATCTATTCAGACAACGGAACAAATTTTGTAGGAGCTGCAAGAAAATTAGATCAAGAGTTATTTAATGCAATACAAGAAAATATAACGATTGCAGCGCAGCTTGAAAAGGACAGGATTGATTGGCATTTTATTCCCCGGCAGGACCTCACTTCGGAGGTATTTGGGAAGCTGGAGTTAAGTCAATGAAATACCATTTAAAGCGTATAATCGGCGACACTATTTTGACTTATGAAGAAATGTCAACTCTTTTATGTCAAATAGAAGCATGCTTAAATTCAAGGCCATTATACACTATAGTTAGTGAGAAGGACCAACAAGAAGTTTTAACACCAGGTCATTTTTTAATTGGAAGACCACCTTTAGAAATAGTCGAACCAATGGAAGATGAAAAAATCGGAAATTTGGATAGGTGGAGACTTATCCAAAAATGAAGAAAGATTCTGGGTTAAGTGGAAAAGTGAATATTTGCATACGCTCCAGCAAAGGAATAAATGGAAAAAGGAAATTCCTAATATAGAAGAAGGGCAAATAGTTTTATTAAAGGATGAGAATTGTCATCCTGCAAGATGGCCTTTAGGAAAGGTGGAAAAGGTGCATAAGGGGAATGATGATAAGGTCCGAGTGGCTAAAGTAAAGATGCAGGAAGGATATATCACTAGACCCATTACTAAAATTTGTCCCTTGGAAGGAATAAAGTCTGTTGACAAAAATGAGGCTGACCAAGAGCCAAAAAGACGAACTAGAGCGACATCGGGAATGTCCAAGATCGGAATCATTATGGCAATGTTGTTGTTTGTGTTAAGTTGTCAAGTTTCTAGCGCATTACCTAAAGATATAGCACCAAGATATTCTATAGACAAAATAAATAAAACCTCAGCAATATATCTAGACCCGCTAGGAGATGTTGAGATTGTGAGTACTTCTTGGAATTTGGTTATCTATTATAAAATGGATCCATATTTTAAAATGTTAACAAAGGGTAATGCGCTTATACAAAGTATGAGGAAAGTTTGCGAAAGACTTCATAGCTTTGAAGAGCAATGTAGTCTAGTCTTAGATAATATGCAAAGTCAGTTATCGGAACTTGAAGAAAACAATAAATTGTTTATGATGCAGTCTAGATCTAGAAGCAAGCGTGCTCCTTTCGAATTTATGGGTTCCTTGTATCATATTTTATTTGGTATAATGGATGAAGATGATAGAGAGCAATTAGAAGAAAATATGAAGAATTTGTTAGATAACCAGAACAACCTTGATAAACTAATTCAAAAACAAACATCTGTGGTTGATTCAACTTCTAATCTATTAAAGAGAACAACAGAAGATGTTAACTCCAATTTTAGAAGTATGCAAATAAGAATTGAGAACATGACAGAAGTTCTTAAAGAAAATTATTATGTTTATAAGGAATCAATAAAATTCTTTATGATTACGAAACAGCTACACTCATTGATTGAAGAAGGCGAAAAATTCAAGCAGGCATTATAAGCCTGTTGATTGATATTAATCACGGTAGGCTAAATACAAATATTACATTCAGTCCGAAAGTGAAGAATTATTATCAACACCTTATATAGGAGAAGTTAGTGGAGTGCCGAAGATTATTGGGATCCGCTGAAACTATCAATATTAAATCATACTGAGGAATTTGAACGATTGAATAATGAAATTAAATTTATGAAAGAGAACCATCAAAAATTGAAAGCTTTACATTTCCATCATATTTCGGACATGCTGGATTAATTATTGCTTTAATACTAATGATAGTATTAATAATATATTTCATACGGAAATGTGCTGTGCAACAAAGAATGCAAGCAATAACCTTTGCAGGTCCGTTGCCAGTACTATAATATCAATAGTAAATAAACAATAAAATAATATAACAAATAAAATATACAGTCCACTAATAGAAAATGTACTTCTACATAGAAAAAGCAAAATGTTTAAAATAAGTTAATTGAGTACAAATTGTTGAATTAAAATAATATAAACCATAATTGTAATCCAATAAAATTAAAAGCCAGAAAAACTAGGCCCATTGAAATCTTAGTTGCAAATAAATGAACATATATCAAATAAATACAGTCCACTACTGTTATAAATGCAACTAATATACTAATGTACATCTCAGCTTTGCTGGCCCTTTGGCAGAATGTTCACACATGAACACGAATATATTTAAAGACTTACAATTTTGGGCTCCGTTCATATCTTATGTAAATGAATCGAGAGCGATAAATTATATTTAGGATTTTGTTATCTAAGGCGACATGGGTGCATTGCTCAAAAACATGTAATTTAAGTGCACACTACATGAGTCAGTCACTTGAGATCGTTCCCCGCCTCCTAAAATAGTCCCTTAGTGGGAGACCACAGATAAGGTCCTCGCCGCTCAAGATAGGCAGATGTGCCCGAGCGTGGGACCTCGATAAGGCGGGGACTATTTACGTAGGCCTCTGCGTAGGCCATTTACTTTAAGATGCGATTCTCATGTCACCTATTTAAACCGAAGATATTTCCAAATAAAATCAGTTTCTTACAAAAACTCAACGAGTAAGTCTTCTTATTTGGGATTTTACA	.	PASS	SVTYPE=INS;END=3935548;FAMILY=roo;STRANDS=+;SUPPORT_TYPE=both_sides;RE=31;AF=0.942;TSD_LEN=nan;TSD_SEQ=None	GT:DR:DV	0/1:31:35
chr3L	3966938	311	N	AGTGACGTATTTGGGTGGTCCAAACCAGCCACTTCCATTATTTCAAAGAAATCAGTAATGCACTCTAGTAATTTTCCATAACGTATCCCAGCTGCGCAGCATTCGTTTATCTTTGGCAGCGCAGCCGTTCTTGTAAACATCCTAAAGCCTGACCTAAGCAGATTTGACTGCCCTCTTTCAACGCTACCTAATCTTAAGAACCCAAGAGCGAGGCTCTCCCGAAATACAAATATTGTTCAAATACTGAGGCTTCTCCTCAATCCAATTTGCATTTGATTTTTAGTCTTAAGCTGAGATCCAAAGAATAAAGTCGTGAAACTATTTCTCCTAAAAACTATTTTTTATTTCTTGGCGTTGTCCTTAGTCAACTGACGGGACATTAGTTCGACTCATAAATAAAACAACAATTTTACTGGCGCAGTCGGTAGGATACAAAAGTATCCGAAAAAAAGAACCTTCGAGTGGAAAATAAGTTAAAATTTATAGTCCAGTGCTCGAAACATCTCCCAAAATAAATTCGTGAAAACTCTTCAACTTGGATTATAATTCCAATTCGGTTATCCAATAATAAGTGGAAGTGAAATACGAAACAAAAATATTAAGTCCAAAGGCAACTAAGTTTTAAAACCAACATATAAAAATAAAAAATTAAAACAATATAGAATTTTAATAATACAACACAAAAATTTACAAAACAAAAAAAAAACAAACAAGTGAAACTAGAAAGCTTAAAAATAATAATAACATTGAATCCGAAACAAAACAAAAAATAAAACACAAAAGTTAAAAATTTTACAATAAAAATGTCACAACCAATTATTGCGCTGAGCGACATAAACCTTGCCGAAGCCCGTCGGCAGCTTAAAGACATTATGCCATTCAAGGGTGATCCAGAAACCCTTCACACCTTTATCAGCAGAGTGGATTACGTAATTTCGCTCTACCAAACAAATGATGTCCGACAACAGAGGATTCTACTGGGAGCCATCGAAAGGAACTTGGACGGACAAATTACACGATCTTTGGGACTTCCGAACATCGAAGATTGGCCTACCCTTAAAGCAAGACTCATCGCGGAATTTAAAATTCAAACACCAAACTACAAACTTCTGGAGAACTTCAGGGAGACACCATACAGAGGAAGCCTAAGAGCATTCTGCGAAGAAGCGGAGAGACGACGTCAATTACTAATTTCGAAACTACACCTGGAAGGTAACCAATCGGATTTTCTTATTTATATTCAGGGTATTAAAGAATCTATTAAGATACTGATAAGGAAACTACCAATACAATTATTCACTATTTTAGCCCATCACGATATTACAGACTTAAGATCCTTAATTACCATTGCACAAAATGAGGGAATTTATGAAGAACACATTAATTTTGAATTTTATGAAAAACCAGAATATCGTAATAAAAATTCAAATTCTAACCAGAATTCGAAAACACAAAAATTCAATACAAATGTTCAAACTCAAAATCGACCAAGTTACTCACAATATTCCCAACCCTTCCAACCTAATTTTAATCAATACATTCAACCATTTAGACCTAGCTATACACAGCAGATAACTAACAACCCACCCATGTGGCACGCACCTAATTATTTCAGACCCAACCAATACATAAACCCACAACCCATTATTCAAAAAAATCATTTCCAACAATATCCCAACAAAGCCCAATTTCCCCAAACAACGCATTTTAGAGGAAATACATACCCTCGACTACAACAACCCTCTACATATAAAAATACTAACTTCCCGATTACTAAACGACTAAGACCATCGGACAGTGAACAAACTAAAATGTCTATTGACGAAATTAGATTCCAAGACGCGCATGAATTCGAACAAGTCCAACCTAATTATTACGAGCAACAGTATTTTAACCAAAATCAATACAATCCGTATCAAAATCATAGCTTCATTAATGAAGGGCAACAACAAGTCCAATCTGTACAAATTAATAACAAACAAAACCAAAATAATTCTGAACTAAACGAAAATTTTCGGTTAACAGCCCCGGAAAATACGAATACATAAAAATAGTATACAAAGGGCGCTCATACAAATGCCTTCTAGACACAGGATCAACAATTAATATGATCAATGAAAATATATTTCGTCTTCCCATTCAAAATAGTAGATGTGAAGTTTTAACATCAAATGGCCCTATTACCTTGAACGACTTGATTATGTTACCCAGAAATAGTATTTTCAAAAAAACCGAACCATTTTATGTGCACAGATTTTCTAATAATTACGATATGCTAATTGGCAGAAAATTGTTGAAAAATGCTCAATCAGTTATTAATTACAAAAATGATACAGTTACCCTTTTTGATCAAACATACAAATTAATTACTTCAGAATCCGAAAGAAACCAAAATTTGTATATCCAAAGGACACCAGAATCAATTGCAAGCTCAGATCAGGAATCAATAAAAAAATTAGATTTTTCACAGTTTCGATTAGATCACCTAAATCAGGAGGAAACTTTTAAGTTAAAAGGCTTGTTAAATAAATTTAGAAATCTTGAATATAAGGAGGGAGAGAAATTAACATTTACAAATACAATTAAACACGTACTAAATACAACACATAACTCCCCAATTTATTCGAAACAATACCCACTTGCGCAAACACACGAAATCGAAGTAGAAAACCAAGTACAGGAAATGCTGAATCAGGGATTAATTAGGGAAAGTAATTCTCCATACAATAGTCCTACTTGGGTCGTACCAAAGAAACCGGATGCTTCTGGCGTAAATAAGTACAGGGTAGTAATTGATTATAGAAAGCTAAATGAAATAACCATACCTGACAGATATCCAATTCCAAATATGGACGAAATTCTTGGCAAACTGGGTAAATGCCAATATTTTACAACGATCGATCTGGCAAAGGGATTTCATCAAATAGAAATGGACGAAGAATCAATTTCTAAAACTGCATTCTCCACAAAAAGCGGTCATTACGAATACCTTCGAATGCCATTTGGCCTTAGGAATGCACCCGCTACTTTTCAAAGGTGCATGAATAATATCCTTCGACCGTTGCTTAACAAACACTGTTTGGTGTATCTGGATGATATTATAATTTTTTCAACATCCCTTACAGAACATTTAAATTCAATACAATTAGTTTTTACAAAGCTTGCAGATGCAAATTTAAAATTGCAACTAGACAAATGTGAGTTCTTAAAAAAGGAAGCTAACTTTCTTGGTCACATAGTTACCCCTGATGGTATTAAACCAAATCCTATTAAAGTTAAAGCCATAGTTTCATACCCAATTCCGACAAAAGTAAAAGAGATAAGAGCTTTCCTTGGATTAACAGGTTATTATCGCAAATTTATTCCAAATTACGCAGACATAGCAAAACCCATGACCAGCTGCTTAAAAAAAGGAGCAAAGATAGATACACAAAAACTTGAGTACATAGAGGCATTCGAAAAACTTAAGGCTTTGATAATTCGTGACCCAATTTTACAATTACCTGATTTTGAAAAGAAATTTGTTTTAACCACAGATGCAAGTAACTTGGCCCTCGGGGCTGTCCTTTCTCAAAACGGTCACCCTATATCTTTTATTAGTAGAACACTTAACGATCACGAATTAAATTACAGTGCTATCGAAAAAGAATTACTTGCCATAGTTTGGGCCACAAAAACTTTTCGACATTATTTACTAGGACGACAATTTCTCATTGCCAGTGACCATCAACCTCTTAGATGGCTTCATAACTTAAAGGAACCGAATGCTAAGTTAGAAAGATGGAGAGTTAGATTAAGCGAATACCAATTTAAAATAGATTATATTAAAGGGAAAGAAAATTCAGTTGCTGATGCATTATCAAGAATTAAAATTGAAGAAAATCATCATAGTGAAGCTACTCAACATAGTGCAGAAGAGGACAATAGCAACCTTATTCATTTAACAGAAAAACCAATAAATTATTTCAAAAAACAAATAATCTTTATTAAATCCGATAAAAATAAAGTAGAGCATTCAAAAATATTCGGTAACTCCATTACCACAATTCAATATGATGTAATGACACTTGAAAAGGCCAAACAAATTTTACTCGATCACTTTATCCATAGAAACATTACCATTTATATTGAGAGCGATGTAGATTTTGAAATTATTCAAAGAGCACACATAGAAATTGTTAATACCACCTACACAAAAGTAATTCGCAGTCTTTTCCTATTAAAGAACGTTGGTTCATACGCCGAATTCAAAGAAATCATACTTCAATCACATGAAAAACTTTTACACCCTGGTATACAGAAAATGACAAAATTATTTAAAGAAAATCACTTCTTTCCAAATAGCCAACTATTAATTCAGAATATAATAAACGAATGCAACATATGCAATTTGGCCAAAACAGAACATAGAAACACCAAAATGCCTTTAAAAATCACACCCAACCCGGAACATTGCCGAGAAAAATTTGTAGTAGATATTTATTCATCTGACGGAATACATAGAAGATTTGGAAATGGCTATGCAGCTTTCCAGACTTGGACTGTTTAACCCCAAATTACTAAACTACGACAAACTTGAAAATGTGAACAGCCAAAACATTTTGAACATTAAAACATCCACTTGGATTAACTACAATGATAACCAAGTATTAATCATATCCCACATACCCATTTACCTTTCACTAATAAGCACAATTAAAATAATTCCTTACCCAGACTCCAACGGCTATCAGCTAGATTACACAGACACACAATCATATTTTGAAAAAGAAAATAAAGTTTATAATACCGAAAATAAAGAAGTAAAAAATGAATGTGTCACCAATATTATTAAACACTTAAATCCAATTTGTAATTTTAAGCCAGTACACACGAACGAAATAATAAAATACATAGAACCAAACACAATTGTAACCTGGAACTTAACCCAAACAATTCTTAACCAAAATTGCCAAAATTCAATTAATAAATAAAAATAGAAGGAAACAAAATGATAAGAGTAACGCAATGCAAAATAGAAATCAATAATATAATTTTAAGTGAAAATCTGTTAGAACCAGAAATAGATTTGACACCACTATACACACCACTTAATATAACAAAAATAAAAATTGTAAAACACAACGACATTGTCGAGATGATTTCAGAGAACAATATTACACTTTACATACAAATGATCATTGTAATAATCGCACTAATTTTGTTGTACTCATATTTAAGATATGTATCATTTAAACCATTTATGATGCTGTATGCAAAACTTAAAATAAGAAAAAATCAAAATCAAAACACACCACAACAAACAGAAATAGAAGAAACTCCATTTCCCACACTATATCCATCAATCCCAGCCCAAGTATAGGCTTCTCTTTAAGGGAAGGGGAGTGACGTATTTGGGTGGTCCAAACCAGCCACTTCCATTATTTCAAAGAAATCAGTAATGCACTCTAGTAATTTTCCATAACGTATCCCAGCTGCGCAGCATTCGTTTATCTTTGGCAGCGCAGCCGTTCTTGTAAACATCCTAAAGCCTGACCTAAGCAGATTTGACTGCCCTCTTTCAACGCTACCTAATCTTAAGAACCCAAGAGCGAGGCTCTCCCGAAATACAAATATTGTTCAAATACTGAGGCTTCTCCTCAATCCAATTTGCATTTGATTTTTAGTCTTAAGCTGAGATCCAAAGAATAAAGTCGTGAAACTATTTCTCCTAAAAACTATTTTTTATTTCTTGGCGTTGTCCTTAGTCAACTGACGGGACATTAGTTCGACTCATAAATAAAACAACAATTTTACT	.	PASS	SVTYPE=INS;END=3966946;FAMILY=297;STRANDS=+;SUPPORT_TYPE=both_sides;RE=36;AF=0.942;TSD_LEN=9.0;TSD_SEQ=TTTATAGCG	GT:DR:DV	0/1:36:45
chr3L	4127504	312	N	CACCACCCTCATGACCTCCCTAACCTGGTTTTGACCTAGAAAGTCTTAGTTTTAAAATTCATTAGAATAATCAAATAAATAATAATTACTATGTTATATCAACTATTATAATTCTCCCTATCATTTTTAGGATTAAAAATCTGTTAGTCTTAAGTAACCAAGACACATTGTAAAATAAAATAATTTAAGCAGATCAAATTAAGTTGCCGCATGGGTAACAGTGCGTTGATCAAATAATAAAAACATCAT	.	PASS	SVTYPE=INS;END=4127516;FAMILY=jockey;STRANDS=-;SUPPORT_TYPE=both_sides;RE=49;AF=0.992;TSD_LEN=nan;TSD_SEQ=None	GT:DR:DV	0/1:49:60
chr3L	4154297	313	N	AGTTAAGAACCCTCTTCTTGCGCTCTTCGTCAGGACTCACCAGCGCTCGGCTCTCGTGTTTTCGGGCCCCGTCAGCAGGCGACTCGGGGCCTGTCTAGTAACATGTTCGTGTAAGTTACGAACCCTCTTCTTGCGATCTTCGTCAGGACTCACCAGCGCTCGGCTCTCGTGTTTTCGGGCCCCGTCAGCAGGCGACTCGGGGCCTGTCTAGGAACATGTTTGTGTATGTGTGCATTCGGAACAAGTGCCGTTGGTCGCACTCAGGGTGAGGGGTCAACGGGGGAAGCGGATATAAAAGCAGCGGGGCGGGAGAAGAGGCCCCAGTGTCGAACGGACACATAACGGAACCGCTAGCAGATCGCGAACTGAATCTTAAAATAAAGCTAATCGTAAACTCGAACCCTCTTAACTATCTTGACTATTATTTGGAGAACCACAGCATGTTGGTTGTCATATCAAGGTGAGGTATGCGGCAGCGAGTGCCGAGAACCCTGATGCAAGTGGAACTTGCGTTAACTGGCGCCCGAACAGGGACCGGCAATGTCCGGCCGATAAAAGTGATACGAAAAAATTGTGGAAATTTGTGCGTAAAAATAGTGGTGGTGTGCATAAGTCAGATTAAGATCTGAAATCCATAAATGAAAAAGAAGTGCTGCGTGAGCTGTGTATAAAATGATAAAATAGCAATTACCCGCTGCCGGGGGGAACTACGCCCATCCCGGGGCGCAACAAATATTGCATAATTCAATAAAAGGTGTAAAATTTCTAAAATAAAAATGTAAACCTATGTTGCGCCAAGACCTAATTTAAATTAATAAAACAACGACCCGCTACCGGAGGACGCCACGTCGCCCATGCCGAGCGCAAAAGTTGTACGATACCTATAACATAATTAAAACACGATCAACCCACTGCGGCGGTACGGCTTGTGGGAAAATTTTTTTTTTCTCTCCTTGCCAATTCGCGAGTGCAAAAGATTGTGTATAATAAACCAATAATTAACCATTGCAGCAGTTTACCTGCGGCAGTACGAGTAATATGAGCGCCCAGAGTGATAAGGTGGTGTGTGGCAGCTTGTTGGATACGTTAAGTGGTGTGGAATGCACCCAAAAAAAAACCGCCCAACAAGTTGTGTGGCGGCCGTACCTTAGTAGGCAACCAGCCAAAAGGGATACTACGGAACCACCGTGCCCAGTGCCGAAATAAATTAGAGGTCATCAATAAAAAACTGTAACAGCACGCACGCAAGGAAAAAATATTGCAAAATGGAATAGCGCACAAAAATTGTATAAACACATGCACAACACCACAATTCAAAGGAAAACAAGTATAGTACAATTTCCCCAATTTCCCGAAACGAAATGAATAAAAATTTTCCACAAATCTGATCTAAGAAATTGAGACGTGGCTTTCACATTTAAAAAAGAAACGCGAAAAAGAATAACGAAAGTAATAAAAGTACGTTGTGGCAGCTAATGAAATATTCCACCCATGCATACCCTATATAAAAAAAACATTAATAAAAAAAAAAAAAAAAAAAAAAAAAAAAAAAAAAAAAAAAAAAATGAGTTAAGAAATACAAAAAGAAATACAAAAAAAACTATAAAAAAAATAATATAAAAAAATACAGATTATAAGAAATAAGAAATAAGAAATATAAAAAAATAAAAATATAAGTACACAAAATGTACCGTACCCCCACACACTACGTAGTCTTAGAACAACTTAGACGACCAGATATTTACGAATTGTCTTTTTGTAAGCGCGATTTCTGCATGCGGCGCAAATCCCGCTCACTGGACTGGCTGGGGTCGGCTTGGAAATGGGTAGCTGGATCTCCAGATGCTGCTGATTGGAACGCCGTCTTGGCCGCGCAAGCGACGGCTTCGAGGAACTGCAAAAACTGGAGGAGGCTAGCTGTATCCCTCGGCTACTGAAGTAACCAACGAGTGGTTAAGCAAGTCGACGATGGAATGCTCCTCCTGACCAACTTCAACGGAACTCTAAGAACGGCTGCAGAGAACTACGACCTGATCGGCTCCTTTATCATCCAATTCGACAATGAGACGATAATGGTCAACGGTCAAAACTATTCCAGTTACTCGGTCAGTCATCTAATGGCGATGCCGGCCGTGTTGAGCCACATAACGGCCAGCAACTTTCAACTTTCTCTGGAATACGTCCACGACGTGAGCATGAAGAATTTGGAAAAGATGTCCAACATGGCGAGTGAGCTACTAGCCTCTCTTCTCACCGAGGCGGCACTCGCAATCTGCATATTCCTAGGCTTTTATTTCCTATGGAAGAAGCTGATGTCCACCAAAGGCATGCCCGATGTCCGCGAGATTGCCGCAAACTTAGAAGCATTGGGCCAAACCGAGCTGAACAAGGCTCACTAATCTGCGGGACGCAGATCTTGAGGGGGGAGGAGTTAAGAACCCTCTTCTTGCGCTCTTCGTCAGGACTCACCAGCGCTCGGCTCTCGTGTTTTCGGGCCCCGTCAGCAGGCGACTCGGGGCCTGTCTAGGAACATGTTTGTGTATGTGTGCATTCGGAACAAGTGCCGTTGGTCGCACTCAGGGTGAGGGGTCAACGGGGGAAGCGGATATAAAAGCAGCGGGGCGGGAGAAGAGGCCCCAGTGTCGAACGGACACATAACGGAACCGCTAGCAGATCGCGAACTGAATCTTAAAATAAAGCTAATCGTAAACTCGAACCCTCTTAACTATCTTGACTATTATTTGGAGAACCACAGCATGTTGGTTGTCATATCAAGGTGAGGTATGCGGCAGCGAGTGCCGAGAACCCTGATGCAAGTGGAACTTGCGTTAACT	.	PASS	SVTYPE=INS;END=4154299;FAMILY=opus;STRANDS=+;SUPPORT_TYPE=both_sides;RE=56;AF=1.0;TSD_LEN=nan;TSD_SEQ=None	GT:DR:DV	0/1:56:25
chr3L	4446012	314	N	TGTTTGGGAACGAGACACCCTGTATACGCGAACAAGTCACCCTTTATCTTTATTTACATTCTTATTTGTCTGCAGCTTCATCGGAGCTTATCAGCGGAATCAATGTAAGCATCGCACCGCTGTAATTGTCCGCGAGCTTGCCCAGTACTTTTCCAAACTTCTAACTCCCTTCTAACTGTAACTTGTTTACGTCTTATGCTAGACTAATCGTATGGCGTGATTACAGCCAAAGCTGAAGTCAGTCACAATTTTGATCTGCGAGAAAACGTACGCATCGGTGTCGAAATAATTAATATTAAGTGTCTGAACTTAACCAATAAATGAAAATTAACAGTAACACTGGCGGTTTTATTTATAAACATAAAAATTGGTCCTTCGAGCCGGATAACCGGAAGTGCGTTTCGTTCGGGCATTTGATTTTGATTATTGGCCTTTTGGCAAACGATAATCTATAGATTCCTACATCGTGTAGAATCGTTCCCTTCTTTCGACCACCATGCGGAGTGTGATTCAACAACGGGGCTTCTGCAAAAGCCAAATTACTCGTGCGCATAATAATGCCTTAAAATTTGTTGATGACATTCACTCAGTGCAAACAATAGTTGTCCGCCTGGCGCAACTACAGGAAAATTATTTGCGGTTCGTACGGCTCTCGGAAGAGCTGTATGCATTTCAATCGGAAGCCGATTGGGAGAACCCTGACGAGGATTTTGACGCATATGAGGACAAACATTATGCTACACACGCTATTCTCAGCAATACTTTGGAGGAGTTGAGACGGGATGTCACCTCAAACAGTATTGATGCCACAGTTCAAGCCGCAGGCACACCCCAGAGAAGTCATGTCGATTTTCAGTTCGAGAGAATTAAACTTCCGACTTTTTCTGGAAATTATGAGGACTGGAAACATTTTTCGGACATGTTTATTGGATCGATTGCTTCCAATTCGAGCCTGACGGATTGCCAACGATTTCATTATTTAAAATCGTACCTTGCCGGAGACGCGCTTGCATTAGTTAAACATATTCCAGTTACTAATGACAACTATCGGGAAGCATGGGAGCGGCTGGAACAGCGATATAACAAACAATCGCTAATTATTCGATCGTTCTTAAACAGTTTCATGAGCCTTCCGAGTGCTATAAATTCAAATATCGGCACAGTGCGGAAAATTGCCGATGGTGCAGACGAAGTTATTCGTGGTCTACGAGCTCTTAATTGCGAAGAGAGGGATCCCTGGCTAATTTTCATTCTACTTTCAAAATTAGATAGCGATACCCGCCAAGCCTGGGCTCAGTGCGCAGAATCCGAGGAAAAAGGTGTGACCATCAACCGATTCTTGAAATTTCTCACATCACGCTGCGATACGTTGGAGGCTTTTGAATTAACTCGATCAACCCAAGCTCGACGCGCAGCTACCACGCACCACGCAGACACGCATCCAAGACGGGAAGAGCCGAAGTGCACATCGTGCCAGCAGAATCACCAACTGTTTAAGTGTCCTCAATTCATCGCACTCGACATTGCATCTCGCCGAGACTTCCTCAAATCAAGAAAGCTCTGTTTCAATTGCCTCAGCCCGGCTCATATGGTGGGCAACTGTACATCGAGGCATACTTGTCGGATCTGCCGCCGCAAGCATCATACTTTGGTTCATGGCTCGTCGCAGCCAATTCAAAATGGCAACAACATTGACACAGCAAGTGTTGACAGCCGCGATCGACCAGCAGTCTCACATGCGGGATCTACAATTGGCCACAATCAACCGCTAGCTCGAGAAGGTCATCGCTTGGGAAGCGAGACTCCCGCGGAAAACAACTTTACGCATCATACTCTGGAGAATATTCCGGCGGCTGGTTCTCAGACTCTGTTGCCAACCATCCTTGCTGACGTCATCGACGCCTGGGGAAACACTACAACCTGCAGGCTGCTCCTGGACACTGGATCTACAATAACCTTGGCATCGGAATCATTTGTTCAGCGAATAGGCGTGCGTCGAACGCACGCACGGATTTCTATTCTCGGTCTCGCCGCCAACAGCGCGGGCGTTACCCGAGGACGCGCACATATCAAGCTGCGCTCTCGTCATTCGGGCCAAACTGTCGAATTGGTCTCGTTCATTCTCACCTCGCTGACGTCATCACTTCCTGCCCAAGTTATTGACACCTCATCCTCTACGTGGAGGCAAATCTGCGAGCTTCCTTTGGCAGACCCAACGTTCTGCACACCTGGAGCAATCGATGTCATTGTTGGATCGGATCAACTTTGGTCTCTATACACAGGAGATCGGAAACACTTTGGTAACGACTTTCCTATCGCTCTCAATACTGTATTTGGTTGGATTCTTGCAGGCTCTTACTCTGCATTCGATGATCACCCTACTTCTGCGGTTACTCATCACGCGGACCTAGACACGATGGTTCGTTCATTCATGGAGATGGACAGCATTCAGCCTAACCAGGCTCTCCTGGACGCCAGCGATCCCACAGAGCGTCATTTTGCTGCCACACACAAGCGCTCGACGGACGGGGTGTACGTCGTCGAGTATCCCTTCAAGGAAAAGGCACCGCCTATTGATTCGACCTTGCCACAGGCCATCAATCGCTTCTTCTCGCTGGAACGCAAATTTCGTCGGTATCCAGAATTGAAGCAGCAGTACGAAGCTTTCCTGGACGACTACTTGCAACGTGGACATATGGAAAAACTGACCTCGGCTCAGGTTGAAGAGTCCCCAGACACCTGCTTCTATTTGCCGCACCACGCTGTCATCAAACTGGACAGTCTGACTACCAAATGTCGTGTAGTTTTTGATGGATCAGGAAAAGACAGCTCTGGAGTATCGCTCAATGACAGACTACATATTGGTCCACCGATTCAACGCGATCTTTTTGGCGTTTGTCTACGCTTCCGGCAGCACCAATATGTTTTATGTGCAGATGTCGAAAAGATGTTTCGAGGCATTAAAGTCTTTAAGCCACACACCAATTTTCAGCGCATTGTTTGGCGCACGACTGAGAATGAACCTCTGCTTCATTTTCGCCTGCTGACGGTTACCTACGGATTGGCACCGTCACCATTTCTGGCTGTTCGAGTTCTAAAGCAACTTGCCGACGATCATGGCCATGAATACCCTGCAGCAGCTCACGCTCTTCTGCACGATGCCTATGTGGACGATATCCCGACAGGCGCCAACACATTCGAGGAGCTTATGATTCTCAAGGACGAGCTTATAGCCCTCTTGGATAAGGGAAAATTCAAGCTACGCAAATGGAGTTCTAATAGTTGGCGTCTTCTGAAATCATTACCAGAGGAAGATAGATGTTTTGAACCTATCCAGCTCCTCAACAAATCAGCTGCGGATTCACCTGTCAAAGTTCTTGGTATCCAATGGAACCCTGGGAAGGACGTCCTGTATCTCAACCTAAAGGGATGCGATGCGACCATTTCTCCGACGAAAAGAGAACTCTTGTCTCAGCTATCAAGAATTTATGATCCGCTTGGACTGGTAGCGCCGGTCACAGTTCTACTCAAGCTAATCTTCCAAGAAAGCTGGACAAGTGTCCTGCAGTGGGACGACCCCATACCTGAAAGTCTACGTACGCGCTGGAGAGCCTTAGTAGAGGATTTGCCAGCACTTACGCAATGCCAAGTACCACGGTATATTGCGTCACCATTTCGAGATGTTCAACTACACGGATTCGCCGACGCATCCTCGCACGCCTACGGTGCGGTAGTTTACGCTCGAGTTGCAGTTGGATGCAGCTTTCAAGTAACTCTGGTTGCCGCCAAAACACGGGTGGCCCCGATCAAGCCCGTATCAATTCCACGTTTGGAGCTAAACGCTGCGTTACTTCTATCTCGATTGCTTTCTATTGTCAAAACATCACTAACAATTCCTCTTTTCAGCACGAGCTGCTGGACAGATTCAGAAATTGTGCTACACTGGCTTTCAGCTCCCCCTCGACGGTGGAACACCTACGTCTGCAACCGAACTTCTGAGATATTGAGCGACTTTCCCCGTAGCTGCTGGAACCATGTTCGCACGGAAGACAATCCTGCAGATTGTGCTTCCCGAGGACTTCATCCGTCAAAGCTTCTGGAGCATCGACTGTGGTGGAAAGGTCCGTCTTGGCTGGCCACACCCACCTCTGAGTGGCCACCTTCTACAAGCAAGTTCAGCGTATCTTCAAGTTTCGATGTCAACACCGAAGAACGAGCCATAAAGCCCACGACTCTACATAACTTTCCTGATGAAAGTATACACGAGTTACTCATCCACAAATTCTCAACCTGGACGCGTCTTATAAGGGTATCTAGCTACTGTCATCGCTTTATTCACACTCTTCGATCCCATCATAGGAATTCGGCACCATTCCTTACGTCTGAAGAGTTGCTGGACGCACAGCGCCGACTTATTCGACATGTGCAACAAAAATCCTTTGCCAGAGAATATGAGCAGCTAGAGAATCGACGCCAGCTTAACGCTAAATCGCATCTTATCCGGTTTTCTCCGTTTCTGGATGATTATGGAGTAATGCGAGTCGGTGGGAGAATCGAGCAATCTACACTCAACTATAACGCCAAGCACCCGATTCTGATACCTAAAGATACACCACTAGCTGGACTCCTGGTTCGACATTTTCATGTCTCCTATCTGCACACTGGAGTTGATGCAACGTTCACCAATCTTCGTCAGCAGTACTGGATTCTGGGAGCCCGCAATCTCGTCAGAAAGGCAGTCTTCCAATGCAAATCCTGTTTTCTTCAACGAAAGGGCACAAGCAACCAGATCATGGGAGAGCTACCAATTCCTCGAGTTCAAGCTAGCCGCTGCTTTCAACACACAGGGCTGGACTACGCTGGACCGATCGCAATCAAGGAATCAAAGGGAAGAACTCCACGCATCGGAAAGGCATGGTTTTCTATTTTCGTGTGTCTCACTACAAAGGCACTTCACATCGAGGTTGTTAGTGAGCTAACTACACAGGCTTTCATCGCAGCCTTTCAACGATTCATTGCCCGCCGAGCGAAGCCTACTGACCTGTATTCGGATAATGGAACAACATTTCATGGAGGCAAGAAAACTTTGGATGACATGAGACGTCTGGCCATTCAACAAGCCAAAGATGAGGAACTAGCAGGATTCTTTGCCAATGAAGGGATTTCTTGGCACTTTATACCCCCGTCTGCTCCACATTTTGGAGGGATGTGGGAAGCTGGAGTTCGCTCAATTAAACTCCATATGAAACGAATACTTGGATCAAAGGCTTTAACGTTTGAGGAGCTCTCTACTGTCCTGACCCAAATTGAAGCTATCCTGAATTCACGCCCGCTGTGCCCAACTGGGGATAATTCTTTGGATCCACTGACGCCTGCTCATTTTTTGACTGGATCTCCGTATACTGCATTGCCTGAACCCTGTCGTCTGGATATGCAAGTCAATCGATTGGAGAGGTGGAATCAGCTGCAAGCCATGGTTCAAGGCTTTTGGAAAAGGTGGCATATGGAATACCTGACATCTCTTCATGAGCGGACAAAGTGGCATCTGGAAACCGAGAATCTGAAGATCGACACACTGGTAGTACTCAAGGAGCCCAATCTACCGCCCTCTAAATGGATTCTTGGCCGCATCACAGCAGTGCACGCAGGAATCGACAACAAGGTCCGAGTCGTTACAGTGAAGACTGCTCACGGATTATACAAACGCCCAATTGCCAAAATCGCTGTACTGCCTCTCTGCTGAACAACCGTTCAGGGGGGCCGGTATGTTTGGGAACGAGACACCCTGTATACGCGAACAAGTCACCCTTTATCTTTATTTACATTCTTATTTGTCTGCAGCTTCATCGGAGCTTATCAGCGGAATCAATGTAAGCATCGCACCGCTGTAATTGTCCGCGAGCTTGCCCAGTACTTTTCCAAACTTCTAACTCCCTTCTAACTGTAACTTGTTTACGTCTTATGCTAGACTAATCGTATGGCGTGATTACAGCCAAAGCTGAAGTCAGTCACAATTTTGATCTGCGAGAAAACGTACGCATCGGTGTCGAAATAATTAATATTAAGTGTCTGAACTTAACCAATAAATGAAAATTAACAGTAACACTGGCGGTTTTATTTATAAACA	.	PASS	SVTYPE=INS;END=4446015;FAMILY=3S18;STRANDS=-;SUPPORT_TYPE=both_sides;RE=35;AF=0.977;TSD_LEN=4.0;TSD_SEQ=TGTG	GT:DR:DV	1/1:35:2
chr3L	4596007	315	N	TGTAGTATGTGCATATATCGAGGGTACACTGTACCTATAAGTACACAGCAACACTTAGTTGCATTGCATAAATAAATGTCTCAAGTGAGCGTGATATAAGATCACCCATTTATGCTTTAAGCTAAGTCAGCATCCCCACGCTGGCCGCTGGCCATATATGCGCATAAGCTCTCTCTCTCTCTCTCTTATACATATATATATATACGCTGCTCTTCTGCCGCTGTCGACGGCGGCGCAGTCGCAGTATTTAGGTAAGATTAGACACTCTGTAGAGGTTAAGCGGGCAGAACCGTTTCTGCTACTCGAAGAGATAAGAAGAAATAAAAAGGTGGCCTGACGGCTGCACCCAACTGCAAGGAAAACACGTGTTCTCAATTGGTGGCAGATATTGGTTTATTACATGGCGACCGTGAGGCAGGAGCCTGCGATCTGAGGACTACTGAGGAAATGCTGCTAATATTGCCGATTTGATTTGGGAATTCTAAACAGCGACAACAGGTGTGAGAGGCAGGCCGCCCCTTACACCAGTGCGGGAGACCTAGAGACGGGACACTGATGAAAAAAAAAGAAACAAAAATACTGAGTGAGTAGAGTGTGGTAATGGGCAAACGCGGATGTCAGGAAATCAAAAATAAAGGTATAGCACATATTAAGTGGCTATGATATACAAATAAAACACCGCCCCCATGGGCAACGGCACAGAAATTAACTGCCGAATTAGACTTTCTGAAAGAAAACCTCCAGCAAAGAAAGCCGAATACCACAACTCACTCAGCAAAAATAGAAATAATCAATGAAGAAATAACTGAAAATTCAACATCACCCAAGCCGAAAAGACCCGACGTCTGCATGAACGACTGCCCTCGACCATTGTAAGCCGCAACAGCAATTAGCACGGCATCCTGCGAGGGTAGGATTAGGATAAAGGATAAAGGATTCCACCGGCGCGCCGCACATGACAACAGCGAATGTCTACCAAGCAGACGTTCGAACACCCTGCTCCTGTCGAGCAAAGGGATCTGCCAAGTATCAAAGAGGTAATAGAGGTAGATCCGTCCGCGGGACCAAAGCCCTTGACCATACAAGAGTACAAGGCACGGACTGCAGCGAGGGAGCAGCCACCTAAAAAGAAGAGGGGTGGCCGCCGGATTAAGTTGCTCAGCGCCCGGAGGCTCAACATCGAACTACTGAAGACGGCAACTAATGAGGAAGACCGGCAGCGCTACAAAGAGCGCCTTGCAGCCATCAATCAACAACTTCGTGGTGCGAAGTAAAGCGGCGGGCTGCGTTATACGCCATAGCCTCAACCGCCCAAATATTATATTAATGTTGTCGATGCGGTTTCCGCTGCAACAAAATTACTAACTTATCAGGGACCCATTTCATAACTAACACATTATACTCAGTCCTAAACTTAAAATAAGTAATAATATTGTAAAATTGCAAATTGCAACCGATGTAAACTGAGTATAATGAATTCATCTATCAAGTAAAAATATGTTTAACAACAGTTTAGACCTATTAAAATTTCGAGCTATATTTATATCTGATCGAGATAACAATAATTGACCAATTCTCAAAGTTAAAATTCTATTTGTACTTTTGATATACAAATAAAGACTAATTTTCCCCATATCAAAATGGGACATAAGTCGTGGATACAACCCCACAGTTAAATTCAATGTACTTACTATTTTTGATTTTAGTTATCCTATCAGCCTTTTAACCTGGCCTTAAAACTTTATCAGTTTCACAAAAGATCGTTGAAAAGACTTACATGAGTCGAGCCAATGATTTAGACAAAATCTAATAGAAACTACACCAAAAAGGTACAAGTGCGATTACATCGCTAAAAGGTACATACATGGAATGGCTAAACTTAACCATATCCATAAACAATATTAGAGATGCTTTTGATAAATCCTATAAATGTATTAATAAAACCGCGCTGATCAAAACTCAGACGCTTATTTTTCACATAAAGGTATTGATAACACAATACAACACATTACAAAACCTAATAGTAACAAACAAAAGCAAACTCACTGAAGAACATAAAGTCCAATGCTTCAAAGTTCTCAGTTCATTTGGTAAAAGACTACATAATACCAGCGTTAGACACAGTATTATAATAGAAGTCCCAACAGAACTAACCAAAATAGCAGAATTCGACGAAAGCCAGTTAAGAGACTTGGACGAGTCGCAGCCGTTAGAAGATTTAGATATCGAAAGCGATATCGAATCAATAGAAGAATTAAAATTTAATACCGTACAACCAAATACAAGAAACATGGCCAACGCATTAGAAGCTCAGAGAGCATACGTTAAACAGGTATCTGCCACAGTACCTGAATTCGATGGTAAGAAACTCCATTTAAACAGGTTTGTGACAGCACTTAAGTTGACGGATCTAACTAAAGGAGATCAAGAAACTTTAGCAGTAGAGGTCATAAAGACCAAAATTATTGGCCCATTAAACTATAAAGTAGAACATGCGACAACGATACAGGCAATAATTACCATATTGCAGGCAAACGTAAAAGGCGAATCGCCTGACGTTATAAAGGCCAAATTAATAAATGCCCAACAAAGAGGCAAGACCGCGTCTCAGTATGTTACAGAAATAGACAGTATGCGTAAGCAGCTCGAGGCAGCTTACATAGACGGCGGATTAGACGCCGATAATGCTGACAAATTCGCGACTAAAGAGTCGATATCAGCAATGACCAAAAACTGTGCCAACGAGGCACTTAAAATGATCTTAACTGCAGGTACATTTAGTACATTCAACGACGCAATGGAAAAATACCTACATTGCAGTACAGAAATAACCGGCAATTCAAATACAGTCTTATTCTATAATGGGAATAATAGACGTGGTAATTATAATGCCTACTATCGTGGTAGAGGCAGAAATAATTATAACCATAATTATAACCAGAATTATAACCAAGGTTATAATAATAACAACAGAGGTCGCGGAGGCTACCGCGGCCACGGTAATAACAGAGACGGAGGTAACCGAAGGGGTAACCAAAGTCAGAATAATAATAACAACCGAAATGTGCGTAACGTACAATCGGAAAACAGCCAGACCCCCTTAAGCGATCAACAGTAAAAGTGTTTAAAGTAAACCTAAATCTGAGTATTTTCATTAAGACAAAAAACCATGAAACAAACACAGTTCTTACATTACTAATAGACACAGGTGCAGAAATTTCATTGCTAAAAGCCAAAGCAAAGGAATATAATAATATAAATTTCAGTAATATATCAAATATTACAGGTATTGGGCAAGGAACCATACAGTCTATAGGTACAGTAGATCTTGACATACGCATTCAGGATGTTCTAGTGCCACATGAATTTCATGTAGTACCTGAGAATTTTCCGATACCATGCGATGGCATAATCGGAATAGATTTTATCAAGAAATACAATTGCGTATTAGAGTTTCAAAATAACAAAGACTGGTTCACAATAAGACCCAATAACTTCAGTAGACAGATTAGTGTACCAATTACACATAACTTAGACTCCAACACACTCTTATTGCCAGCTAGATGCGAAGTAATCAGACAAGTCAAATTACTCACTAACGAAAAAACGGTGGTAGTACCAAATCAGGAGCTGCAACCAGGTATAATAGTAGCAAGCACCATTGCCGATAGCAAAAACGCATTGATTCGCATTATAAATACAAATAATAAAGACGCCATAATAGATAGCGCGAAGATCAAATGCGAATCAATGAAAGACTATGACATTTTTACAACACCAGTAGAAAAGGAAAATAGAACTGAAGAAATTTTAAAACAATTAAGATTCCCTAAACAATTCAATAATGAACTAACTAAGTTATGCACCGAGTTTAGCGATATTTTTGGTCTAGAAACAGAACCAATATCGGCTAACAATTTCTACAAACAAAAACTCAGATTAGGGGAAAAAACACCGGTCTATATAAAAAACTATCGCATGGCAGATAGCCAAAAACCAGAAATCGCCAGACAGGTAAAAAAATTAATAGATGATGGAATAGTTGAACCATCAATGTCTGAATATAATAGTCCATTACTTTTGGTTCCAAAGAAACCACTTCCGAATTCCACGGAAAAAAGATGGCGATTAGCAGTTGACTATCGTCAAATAAATAAGAAACTATTATCAGACAAATTTCCACTTCCAAGAATAGAAGATATTCTTGATCAATTAGGAAGAGCAAAGTATTTTTCATGTCTCGACCTAATGTCTGGATTCCACCAGATAGAACTAGAAAAAAGGTATAGAGATATAACGTCATTTTCAACAGCCAATGGCTCATATCGCTTCACGCGATTACCATACGGACTGAAAGTAGCACCAAACTCCTTCCAACGTATGATGACACTTGCATTTTCTGGTCTTGAACCATCGCAAGCATTTCTATATATGGATGACTTAGTAGTAATAGGTTGTTCAGAAAAACATATGCTCAAAAATTTGACTAACGTATTCGAGCTATGTAGACGACATAATTTGAAACTACATCCAGGGAAATGTTCTTTCTTTATGAAAGAAGTAACATATTTGGGTCACAAATGTACCGATAAAGGTATACTCCCAGATGACACCAAATATGAAGTTATAGAAAAATATCCTATACCAACAGATGCCGACAGTGCTAGGCGTTTCGTAGCCTTCTGTAATTATTACAGACGTTTCATTAAAAATTTTTCTGATCATTCACGCCACTTAACGAGGCTTTGTAAAAAGAATGTTCAATTCGAATGGACAGCAGAATGCAATGATGCATTCGAATACCTTAAAACAGAATTAATGAAACCAACATTACTACAGTACCCAGATTTCGGTAAAGAATTTTGCATAACAACCGATGCTAGTAAACAGGCATGCGGAGCGGTACTTACACAAGATCACAATGGTCAACAACTTCCAGTGGCATACGCTTCAAGAATGTTCACTCAAGGTGAAAGTAATAAGTCCACTACAGAACAAGAATTAACGGCCATTCATTGGGCCATAAATCATTTTCGACCATACATATATGGCAAGCATTTCATGGTAAAAAGCGATCATAGACCATTGTCATACCTATTCTCTATGAAAAATCCAAGTTCAAAACTCACTCGTATGAGGCTGGATTTAGAAGAGTATGACTTTACTGTAGAATATCTTAAGGGGAAAGATAACCATATTGCGGACGCCTTGTCTCGCATAACAATAAAAGATCTGAAAACAATCAACAGAGAAATATTAAAAGTTACCACCAGATCAAAAGCTAAACAGGAAAATTCCTGTAAGGACGAAGCAATAGTCAAAATACAAGAGGAAAAAGAGCAAACAATAGAAAAGCCCAAAGTCTATGAAGTTGTCAATAATAATGACACAAAGAAATATGTTTTAATCAAAATAGATAAACACAAGTGTTTATTAAAACGAGGAAAAACAATTGTTTCACGCTTTGATGTTGATGACTTGTATTCTAATGAAACATTTGATCTAAATCAATTCTTTCAAAGGCTTATTTCAAAAGCCGGAATGCATAAAATAACAAAAATGCGAATATCACCAAGCGAACAGATGTTCCAATTTGTATCACTAAATGAATTTAAAATAAAGGGCAACCGAGTACTCGAAAAAGTAGAACTAGCTATTCTACAAAAGGTGATAATTATAGACAAAAATGACGAAGCTCAGATTAAAGAAATTTTGACAAAATTCCATGATGATCCTATAGAAGGAGGCCACACTGGTATTTCGCGAACCCAGTCAAAAATCAAAAGATTTTATTATTGGCCCCAGATGACCAAGACAATCTCAAAGTATGTAAAGACTTGTTTGAAATGTCAACAAGCCAAAATTACAACACATACGAAAACTCCATTAACATTGATGCCAACGCCAGCAACAGCATTTGATACTGTTTTAATTGATACCATTGGTCCACTACCGAAATCGGAAGACGGAAATGAGTATGCAGTTACAATCATATGCGATCTAACCAAGTTTTTAGTAACTATTCCAACACCAAATAAAAGTGCTAAAACAGTTGCAAAGGCTATATTTGAATTATTTGTACTGAAGTACGGTCCAATGAAGACGTTCATTACAGATCAAGGTACGGAATACAAAAATTCACTTATGAATGAATTATGCAAATATATGCATATAGAAAATCTAACATCTAGCGCTCACCATCATCAAACTTTAGGAACAATAGAAAGAAGCCACCGAACTTTTAATGAATATATACGTTCATACATATCGGTTAACAAAAGTGATTGGGACATTTGGTTACCATATTTCACTTATTGCTTCAATACAACACCCTCAATAGTCCATGACTATTGCCCATACGAACTAGTATTTGGCAGACTACCCAGACAATTCAAAGATTTCAGTAAGATAAACAAAATAGACCCAATATACAACTTAGACGACTACTCTAAAGAGCTTAAATGCAGACTAGAATTGTCGTACAACAGAGCAAGAAGAATGTTAGAAAAAGCAAAAGCGGATAGAAAATTAAGATATGATAGGAATACAAATAATTTCGAATTAAAAATAGGAGATAAAGTATTACTTAGAAAAGAAACAGGTCATAAGTTAGATAAAAGATATGAAGGTCCTTATGACGTAGTAGATATAGGAATAAATGACAATATAACCATTAAAACAGGAAGTAAGAAAAAACAAATAGTACATAAAGATAGGCTAAAAAAAGCACAAATAGAATGAAAAAAAAAAAAGGGCAATCAATGCCAAACCTTTCATAATAAAACTTAAATAACGGCCTGATCAGCCAAAACAATATAACAAAGACATAGATATAATCGAATTTTTATTAATTCAAAATACATACATATTTTTTCTTTATTCATTTAAAAATTCTATATCATAAATAATGTTAATTCATTAAAAATAATATTTAAGTAATTTTTATTTTATAATGGTAATATAGTTGATAGAAAATAACTTCATTTCTTTACGTTATTTTAAAAAAGAGGGGAGGTGTAGTATGTGCATATATCGAGGGTACACTGTACCTATAAGTACACAGCAACACTTAGTTGCATTGCATAAATAAATGTCTCAAGTGAGCGTGATATAAGATCACCCATTTATGCTTTAAGCTAAGTCAGCATCCCCACGCTGGCCGCTGGCCATATATGCGCATAAGCTCTCTCTCTCTCTCTCTTATACATATATATATATACGCTGCTCTTCTGCCGCTGTCGACGGCGGCGCAGTCGCAGTATTTAGGTAAGATTAGACACTCTGTAGAGGTTAAGCGGGCAGAACCGTTTCTGCTACTCGAAGAGATAAGAAGAAATAAAAAGGTGGCCTGACGGCTGCACCCAACTGCAAGGAAAACACGTGTTCTCAATTGGTGGCAGATATTGGTTTATTACA	.	PASS	SVTYPE=INS;END=4596009;FAMILY=blood;STRANDS=+;SUPPORT_TYPE=both_sides;RE=41;AF=0.975;TSD_LEN=nan;TSD_SEQ=None	GT:DR:DV	0/1:41:51
chr3L	4682125	316	N	AGTTAAGAACCCTCTTCTTGCGCTCTTCGTCAGGACTCACCAGCGCTCGGCTCTCGTGTTTTCGGGCCCCGTCAGCAGGCGACTCGGGGCCTGTCTAGTAACATGTTCGTGTAAGTTACGAACCCTCTTCTTGCGATCTTCGTCAGGACTCACCAGCGCTCGGCTCTCGTGTTTTCGGGCCCCGTCAGCAGGCGACTCGGGGCCTGTCTAGGAACATGTTTGTGTATGTGTGCATTCGGAACAAGTGCCGTTGGTCGCACTCAGGGTGAGGGGTCAACGGGGGAAGCGGATATAAAAGCAGCGGGGCGGGAGAAGAGGCCCCAGTGTCGAACGGACACATAACGGAACCGCTAGCAGATCGCGAACTGAATCTTAAAATAAAGCTAATCGTAAACTCGAACCCTCTTAACTATCTTGACTATTATTTGGAGAACCACAGCATGTTGGTTGTCATATCAAGGTGAGGTATGCGGCAGCGAGTGCCGAGAACCCTGATGCAAGTGGAACTTGCGTTAACTGGCGCCCGAACAGGGACCGGCAATGTCCGGCCGATAAAAGTGATACGAAAAAATTGTGGAAATTTGTGCGTAAAATAGTGGTGGTGTGCATAAGTCAGATTAAGATCTGAAATCCATAAATGAAAAAGAAGTGCTGCGTGAGCTGTGTATAAAATGATAAAATAGCAATTACCCGCTGCCGGGGGAACTACGCCCATCCCGGGGCGCAACAAATATTGCATAATTCAATAAAAGGTGTAAAATTTCTAAAATAAAAATGTAAACCTATGTTGCGCCAAGACCTAATTTAAATTAATAAAACAACGACCCGCTACCGGAGGACGCCACGTCGCCCATGCCGAGCGCAAAAGTTGTACGATACCTATAACATAATTAAAACACGATCAACCCACTGCGGCGGTACGGCTTGTGGAAAAATTTTTTTTTTTTCTCTCCTTGCCAATTCGCGAGTGCAAAAGATTGTGTATAATAAACCAATAATTAACCATTGCAGCAGTTTACCTGCGGCAGTACGAGTAATATGAGCGCCCAGAGTGATAAGGTGGTGTGTGGCAGCTTGTTGGATACGTTAAGTGGTGTGGAATGCACCCAAAAAAAACCGCCCAACAAGTTGTGTGGCGGCCGTACCTTAGTAGGCAACCAGCCAAAAGGGATACTACGGAACCACCGTGCCCAGTGCCGAAATAAATTAGAGGTCATCAATAAAAACTGTAACAGCACGCACGCAAGGAAAAAATATTGCAAAATGGAATAGCGCACAAAAATTGTATAAACACATGCACAACACCACAATTCAAAGGAAAACAAGTATAGTACAATTTCCCCAATTTCCCGAAACGAAATGAATAAAAATTCTCTACAATACACTAATTCACCTTTTTTTACTTATCCCAATAGAATATTCATGCTGTAGGGGTACAACCTAAACGACGAAAACTAATAAAGAGCATACAAGGGTGAGTGAAATATTTCATTAAACTTTATTGCCATATTTGCTAAATTTAGAGAAATAAAGAAAAAGCAAAGAAGAACAGATATTCTTTTTTATCGGGTTAAAACCGTTGTCTCACATTTCCGTAAAGTAATAACGAATTCTGTTGCCTTGAAAGCTTCCTGCATCTTTCCAACGCAAACTAAAAATCAAAATGGAAGAGACCCTGCGTGCTCTTAGCGAGTCCCTCAATGCCCTGACCAACGTGGTGACAGGCATTAAGGAAGATATTAAGAAAAATAATGATAGGTTGGCTATTTTAGAACAGGAGCGCGGGAACGCTGACCCTACGGTCGACCAACCGCAACCCCTGGTGCGCGCACGCACCGAGTATGAGCTGAGAGAGATATCGGTCCTCCCTGACTGCGTCAAAGAACTGCAGGCGTTCGAAGGACGGCAGGAGGCTTACCTGTCTTGGATAAACAGGGCACAGTCAATACTGACCGAATATGACTTGATTAAAACCAGACCCCTGTATAGGGCAATTGTCTTGCATATTAGACAGAAAATAAGGGGACACGCCGACATGGCCTTGGCGGCCTATGGCGTCCAAGACGACGATTGGGACGACATAAAACGAGTCTTGGCGCTGCATTACGCAGACAAACGAGACTTACGTACGCTTGAGCATGAGCTTGGCGCTATGTGCCAAGGTTCTAGACCACTAGATAGGTTCTATATGGACGTTAATGGCCATCTCTCGTTGATCTTAAATAACTTGAAGGCCAGAAACCACCCTCGTGAAGTAGTCAACGCTTTGATAGAAACCTATAGAGACAAGGCTTTGGATGTTTTTATCCGAGGAGTGGGGAGAGATTGTTCCAAACACTTACTTGTCCGCAGCCCGAAGAATCTACCAGAGGCTTACTCTTTTTGTATGGGATTGCAGAATGTAATGTCAAGAAATTTCACAGCTCAGAACTATCAACCGTCAGGTGCCCCAAGATTCGCAGGCCCATATCAACATCAGGCCAGGCCACCGTTCCGAACCCCTTTTTCTCCTGGTTCAGGCAGATTTTCGCAAAACTCCTACAGAACTCAGGGTCCTAGACAGGCCATAAAAATGGAATCCAATCGGTCGGGTCAATCTTACCAATCAGGATACAGTGGTCGCCAGGAAGAAGGCTCCGGTATTAAGAGAATGTCCGAAGGAAACAACCCATTCCAAAAGGCACAAAGATTGTACCACATGGAATTGGCACCACCCCGCTAGCCCCGGCGGCTAGTGGAGATAACCAAGGACGTTCACACGAGGGTTACTATGATGACGAGTCTCAAGCTGTCGAGAGAAGCAACAATTATCCTCCGCAGAAAAACGTGGAAGGAGTTACAGATGCTCCACATAACCTTGAGACTGAGGGAGGGGCAAATTTTATGACCAACGCCTCTCCAGTGTACCGTACTTAGAGTATGCTACGGAGAGGGGAGAAAGGCTGAAGTTTTTGATCGACACGGGGGCGAACAAAAACTTTATTAGCCGAAGACTTGCAGCCGGGTGTACCACAGTCCGTAAACCCTTCTCCGTACTGTCCGCTGCGGGTAACATCATGATAACGCACCGCCTAGTTGGTAAATTCTTCAAACCACTAGGGAACGACTCGGATATTACCTTTTTCGTACTACCGAATTTACATTCCTTTGATGGTATCATTGGCGACGATACTCTCAAAGACTTAAAAGCCATAGTGGATAGGAAAAACAATTGTTTGATAATAACCCCAGGAATTAAAATCCCTCTTTTGGCGAGAGCTTCAATAAACGTTAACCCGCTACTCGCCGCCGAACACCCAGATGGTACACAAGAAATTTTGAATTCCCTTCTCGGGGAATTTCCCCGCATCTTCGAGCCCCCCTTATCTGGAATGTCCGTGGAGACGGCCGTCAAGGCTGAAATCCGGACAAACACACAAGACCCGATCTATGCTAAAAGTTATCCTTACCCAGTCAACATGCGCGGAGAAGTCGAACGTCAAATCGATGAACTGCTGCAGGACGGTATAATTCGACCCTCTAATAGCCCTTACAATTCCCCTATCTGGATAGTCCCGAAGAAACCTAAACCAAACGGAGAAAAACAATATCGCATGGTAGTCGATTTCAAGCGGTTAAATACCGTCACCATACCCGACACTTACCCCATCCCAGATATAAACGCTACGCTAGCCAGCCTTGGCAATGCCAAATACTTTACCACCCTAGATTTGACTTCTGGATTCCATCAAATCCACATGAAGGAAAGCGACATTCCAAAGACAGCTTTCTCTACTCTAAATGGAAAGTACGAGTTCCTCCGTCTACCATTCGGTTTGAAGAATGCACCTGCAATCTTCCAAAGAATGATCGATGATATTTTGCGCGAGCATATTGGCAAGGTCTGCTACGTTTATATTGACGATATCATCGTCTTCAGTGAAGATTATGACACACACTGGAAAAATCTCCGATTGGTATTAGCGAGTTTATCAAAAGCTAACCTCCAAGTGAACCTTGAGAAGTCGCATTTTTTAGACACGCAGGTAGAATTTTTAGGATATATCGTCACGGCCGATGGCATTAAGGCAGATCCGAAAAAGGTCAGAGCGATTAGCGAAATGCCTCCTCCGACCTCTGTTAAGGAGTTAAAAAGATTTCTAGGCATGACCTCGTACTACAGGAAGTTCATTCAGGACTATGCGAAGGTAGCAAAGCCCCTTACAAACTTGACGCGTGGATTGTACGCTAATATAAAGTCTTCACAATCAAGCAAAGTGCCAATTACATTAGACGAGACGGCCCTACAGTCTTTTAATGATTTAAAATCAATTCTCTGTTCTTCTGAAATACTGGCGTTCCCATGTTTCACTAAACCTTTCCATCTAACCACGGACGCTTCTAACTGGGCCATCGGAGCTGTCCTCTCACAGGACGACCAGGGTAGAGATAGGCCGATAGCGTACATTTCCCGTTCATTAAATAAGACGGAGGAAAACTACGCTACTATCGAAAAGGAAATGCTCGCGATAATTTGGTCATTGGACAATCTTCGGGCTTACTTATATGGCGCTGGTACTATTAAAGTATATACTGACCATCAACCTCTAACGTTTGCCCTAGGCAACAGAAATTTCAATGCGAAGCTAAAACGCTGGAAGGCTCGTATAGAGGAATACAACTGCGAACTCATCTACAAGCCTGGGAAATCTAATGTGGTGGCTGACGCGCTTTCACGCATTCCGCCTCAGCTTAACCAGTTGAGCACCGATTTAGATGCTAATCCCGAGGATGACATGCAGTCTTTGGCTACTGCCCATAGCGCTTTACATGACAGTTCACGATTGATTCCCCACGTTGAATCTCCAATCAACGTTTTCAAGAATCAACTCATTTTTGACACAACCAGGTCAAAATACTTATGCGAGCACCCGTTCCCAGGTTATACTCGCCATCTGATTCCTCTCAAAGACGGATCACTTGCCGATTTAACCAACTCGTTACAATCGTGTCTACGACCTGTAATAATTAACGGCGTCAAAATCCCGGAAACACATTTGCAACGCTTTCAGTCCATCTGCTTAGCGAATTTTCTTTTATACAAAATTCGGATAACGCAGCGCCTAGTGGCGGACGTGTCTGGCGCAGAGGAAATTTGTGAAATAATTGAAAAAGAACACCGTAGAGCACATAGGGGCCCTACGGAGATTCGTCTCCAACTTTTAGAAAAATATTATTTCCCGCGAATGTCCAGTACGATCCGTCTGCAAACTTCCTCATGTCAGTGTTGCAAACTCTACAAGTACGAGAGACACCCTAACAAACCAAACCTACAACCTACGCCAATTCCTAACTACCCATGTGAAATACTTCACATCGACATTTTTGCGCTCGAAAAAAGGTTATACCTAAGTTGTATTGACAAATTTAGCAAGTTTGCCAAACTTTTCCATCTGCAGTCAAAAGCATCTGTGCATTTGCGAGAAACTTTGGTGGAGGCCCTACATTACTTCACCGCCCCTAAGGTCTTGGTTTCGGATAACGAGCGAGGGTTGTTATGCCCCACAGTGCTCAACTATCTTCGGTCTCTAGATATCGATCTGTATTATGCTCCAACCCAGAAGAGCGAAGTAAATGGTCAAGTCGAGAGATTCCACTCTACGTTCCTAGAAATTTATCGTTGCCTTAAAGATGAGCTCCCTACCTTCAAACCCGTTGAGCTGGTACACATAGCAGTGGACCGCTACAACACTTCCGTTCACTCGGTAACGAATCGAAAACCAGCAGACGTTTTTTTCGACCGCTCGTCAAGGGTAAACTATCAGGGTCTGACAGATTTCCGGCGGCAGACTTTAGAGGACATCAAGGGCTTAATTGAGTATAAGCAAATTAGAGGTAATATGGCTCGGAATAAAAATAGGGACGAGCCAAAGTCTTATGGGCCGGGAGATGAAGTTTTTGTTGCAAATAAGCAAATAAAAACAAAGGAAAAAGCGAGGTTCAGATGCGAAAAGGTACAGGAAGACAACAAGGTAACAGTTAAAACCAGATCAGGAAAAATTTTCCACAAATCTGATCTAAGAAATTGAGACGTGGCTTTCACATTTAAAAAAGAAACGCGAAAAAGAATAACGAAAGTAATAAAAGTACGTTGTGGCAGCTAATGAAATATTCCACCCATGCATACCCTATATAAAAAAACATTAATAAAAAAAAAAAAAAAAAAAAAAAAAAAAAAAAAAAAAAAATGAGTTAAGAAATACAAAAAGAAATACAAAAAAACTATAAAAAAAATAATATAAAAAAATACAGATTATAAGAAATAAGAAATAAGAAATATAAAAAATAAAAATATAAGTACACAAAATGTACCGTACCCCCACACACTACGTAGTCTTAGAACAACTTAGACGACCAGATATTTACGAATTGTCTTTTTGTAAGCGCGATTTCTGCATGCGGCGCAAATCCCGCTCACTGGACTGGCTGGGGTCGGCTTGGAAATGGGTAGCTGGATCTCCAGATGCTGCTGATTGGAACGCCGTCTTGGCCGCGCAAGCGACGGCTTCGAGGAACTGCAAAAACTGGAGGAGGCTAGCTGTATCCCTCGGCTACTGAAGTAACCAACGAGTGGTTAAGCAAGTCGACGATGGAATGCTCCTCCTGACCAACTTCAACGGAACTCTAAGAACGGCTGCAGAGAACTACGACCTGATCGGCTCCTTTATCATCCAATTCGACAATGAGACGATAATGGTCAACGGTCAAAACTATTCCAGTTACTCGGTCAGTCATCTAATGGCGATGCCGGCCGTGTTGAGCCACATAACGGCCAGCAACTTTCAACTTTCTCTGGAATACGTCCACGACGTGAGCATGAAGAATTTGGAAAAGATGTCCAACATGGCGAGTGAGCTACTAGCCTCTCTTCTCACCGAGGCGGCACTCGCAATCTGCATATTCCTAGGCTTTTATTTCCTATGGAAGAAGCTGATGTCCACCAAAGGCATGCCCGATGTCCGCGAGATTGCCGCAAACTTAGAAGCATTGGGCCAAACCGAGCTGAACAAGGCTCACTAATCTGCGGGACGCAGATCTTGAGGGGGGAGGAGTTAAGAACCCTCTTCTTGCGCTCTTCGTCAGGACTCACCAGCGCTCGGCTCTCGTGTTTTCGGGCCCCGTCAGCAGGCGACTCGGGGCCTGTCTAGTAACATGTTCGTGTAAGTTACGAACCCTCTTCTTGCGATCTTCGTCAGGACTCACCAGCGCTCGGCTCTCGTGTTTTCGGGCCCCGTCAGCAGGCGACTCGGGGCCTGTCTAGGAACATGTTTGTGTATGTGTGCATTCGGAACAAGTGCCGTTGGTCGCACTCAGGGTGAGGGGTCAACGGGGGAAGCGGATATAAAAGCAGCGGGGCGGGAGAAGAGGCCCCAGTGTCGAACGGACACATAACGGAACCGCTAGCAGATCGCGAACTGAATCTTAAAATAAAGCTAATCGTAAACTCGAACCCTCTTAACTATCTTGACTATTATTTGGAGAACCACAGCATGTTGGTTGTCATATCAAGGTGAGGTATGCGGCAGCGAGTGCCGAGAACCCTGATGCAAGTGGAACTTGCGTTAACT	.	PASS	SVTYPE=INS;END=4682127;FAMILY=opus;STRANDS=-;SUPPORT_TYPE=both_sides;RE=43;AF=0.977;TSD_LEN=3.0;TSD_SEQ=ATA	GT:DR:DV	0/1:43:28
chr3L	5089636	317	N	TGTTCACACATGAACACGAATATATTTAAAGACTTACAATTTTGGGCTCCGTTCATATCTTATGTAAATGAATCGAGAGCGATAAATTATATTTAGGATTTTGTTATCTAAGGCGACATGGGTGCATTGCTCAAAAACATGTAATTTAAGTGCACACTACATGAGTCAGTCACTTGAGATCGTTCCCCGCCTCCTAAAATAGTCCCTTAGTGGGAGACCACAGATAAGGTCCTCGCCGCTCAAGATAGGCAGATGTGCCCGAGCGTGGGACCTCGATAAGGCGGGGACTATTTACTTAGGCCTCTGCGTAGGCCATTTACTTTAAGATGCGATTCTCATGTCACCTATTTAAACCGAAGATATTTCCAAATAAAATCAGTTTCTTACAAAAACTCAACGAGTAAAGTCTTCTTATTTGGGATTTTACATTTGGTCAATCGAGCCTTTAATCGACTCTGCAGTTTCCCCCTACCAAAGGTAAGGAACTCAGAGAAAGGCCAGCTCCTTTAAGCATCTTACAGCTAAAGGTAGCAAAAATAAGTAACTCTTGTTTCCCCCTACCAAAGGTAAGGAACAGAGTATAAATATAAAAAGCAAAAGATACAAAAGAATCTTTTATGTTTTAAAACAAGCACCTTATAGTCTATAGCTAAAGGTTGCTTTGTGTACCATTATAAATTGTGGTAAGGCGTGCTTGAGGCCATACATCAGCAATTGTGAAATTAAAAAGTGCATAACAAAAGTGCCTTATAAATGCTCTAATAGCATTAAATCAGCTCATAAATAGAGTGCAGTGTATATGCCAAAAGAGCATAAATGCCGAAATAAATGGCTAAAAAACAAAAAATCTGACTGGACTACAAAAATAATAAAACGTGCCAAAAAAAAAAAAATCATCTTTAAACATCGACGGAGCCTTAAAGAAGAGAAGGAAGTCAAATTCAAAGGAGCCTCTACCAGCAGCAGAAGCAGCAACAGCAGTAGCAACAGCAGCAACAACAGCAGCAACAGCAGCAGCAACAGCAGCAACAGCAGCAGCAACAACAACGACATCAGCTAAGTCAAAACAAGAATTTTCTGTTTATCCAAACACACATATATATATAAATACATATAAAATACATATACACGTACTATATATATTAAGAAATTACAAAAAATTTTCAAAATGATGTCAGAAAAGACTATTCAATTCCTTAAGAAGCAGTCCGAAATTATTTTGGAAATTAGAAAGTTGGAAGTAAAACCAACATTAACAGATGTAGAAATTCTAAAATTAAATGAGCTTCAAAAATGTTTCATTGCTAATCATAGCAATTTGTTAAAGATCGGCGTTGTCGATCATGAATATTTTAACGCGAAGCAGTATGATTTAATAATGATGGTGTTAGAAAAAATTAAAAATAAAAATGAAAAAATTAAGGGCGAGTCGGTAGAAAACACTTTCCCTAAATCAAACACTGTCCCTAAATCAAACCCTCCCCCTACATTAAACCTTGAAATGCGTGGTCACCCTGAAAAAGAGGGTATAGCACAAAACAACGCTTTAAAAGTAGAGCAGGCATTTCGTAATAATGTTGGCCAATTTCGAGTATATCTAGAAGATACGTCTAAACTAATAGACAGTAGTCCAGATTTCCTTAAAATAAGGAAAAATAAAATTGAATTTTTATGGCATAAAATAGATAACCTGATTGAACAGGTGAATAGTCATTTTGAGAGTTCGCTATTCGAAGAAGAAATTAGCGAACTTGAATTTGACAAACAAAATATTCTTACAGCCATTAATAGTCGACTCAGTGGCACAATAAATAAAGCTGAAATGTCGACGGTTGTTAAGGCGGAGGAGTTACCAACCCTGCCTAAAATACAGATTCCCACCTTCTTTGGTGATTCCAAAGAATGGGATCTTTTTAATGAACTCTTTACAGAGCTCATACATGTGAGAGAGGATCTCAGTCCTTCTCTCAAATTTAATTATCTAAAGTCAGCATTAAAAGGAGAAGCCAGAAATGTGGTTACTCATTTACTGCTCGGCTCTGGAGAAAATTATGAAGCCACTTGGGAGTTTTTGACCAAGCGATATGAGAATAAAAGAAACATATTCTCAGATCATATGAATAGGCTTATGGATATGCCAAATTTAAATTTAGAATCCAATAAGCAAATAAAGACATTTATTGACACGATTAACGAGTCAATTTATATTATAAAATTAAAGGCACAATTACCAGAAGATGTGGATGCAATTTTCGCTCACATAATTCTTCGGAAATTCAATAAAGAATCACTCAATTTATATGAAAGCCATGTTAAAAAGACAAAAGAAATACAGGCACTTTCTGATGTCATGGACTTTTTAGAGCAAAGGCTCAATTCTATATCATCATTCTCACAGGAAGTAAAACCTGTAAAGAAAATGATTAATAATAACAAGAATAAAAATTATAGTGACAATTGTGCATATTGCAAACTACCAGGGCATTATTTAATTCAATGCCATAAATTTAAAATAATGAATCCAGCAGAACGGTCTGACTGGGTAAGAAAAAATGGGATTTGCCTAAGATGTCTGAGGCATCCGTTTGGTAAAAAATGTATAAGCGAGCAGCTTTGTTCGACTTGTCGTAAACCTCACCACACGTTACTTCACTTTGCAGGTCATAATCCAGAAAAAGTGAATACGTGTAGAACAACAGGTCAAGCCTTGTTGGCCACGGCCTTGATTCAAGTAAAGTCGAGGTATGGAGGCTTTGAACAATTAAGAGCATTGATTGATAGTGGCTCTCAAAGCACAATTATTTCAGAAGAGTCTGCACAGATTCTAAAATTGAAAAAATTTCGGTCTCATACTGAAATAAGTGGAGTATCTTCCACAGGAACGTGCATCTCCAAGCACAAAGCGGTTATTTCGATAAGAAATTCTCCGAAAAATTTAGAAATTGAAGCAATTATTCTCCCAAAACTTATGAAGGCACTTCCAGTCAACACGATTAATGTTGATCAGAAAAAATGGAAGAACTTTAAATTAGCCGACCCCGATTTTAATAAACCGGGTCGCATTGATTTAATCATTGGAGCAGACGTATATACTCACATTCTGCAAAATGGAGTTATAAAAATAGACGGTCTCCTTGGGCAAAAAACTGATTTCGGGTGGATAGTTTCTGGATGTAAAAAATCCAAAGGAAAAGAAACCATTGTAGCCACAACAATAGAAATAAAAGAGTTAGATCGCTACTGGGAAGTGGAAGAAGAAGAAAAAGATGATATCGAGTCTGAAATCTGTGAAAATAAATTTATCAAAACGACAAAAAAAGATTCAGATGGGCGATACATTGTGTCAATTCCATTCAAGGAGGATGTCACCTTAGGAGATTCAAAGAAACAAGCGATAGCTCGTTACATGAATCTGGAGAAAAAACTAAAAAGAAATGAAAAACTTAAGGTTGACTACACTAAATTCATGAATGAATACATGGATTTAGGACACATGATTGAAGTGAGTGATGAAGGCAAATATTTTTTACCGCACCAGGCAGTGATTAGAGATTCAAGCCTTACGACCAAATTGAGAGTAGTTTTTGATGCTTCAGCAAAAACTACGAATAACAAAAGTTTGAACGACATAATGTGGGTTGGGCCACGAGTTCAAAAAGATATTTTTGACATTATTATTAAATGGAGAAAATGGGAATTTGTTGTTTCGGCAGACATTGAAAAGATGTACCGACAAATTAAAATAGATAATAATGATCAAAAATATCAATATATTTTATGGAGAAATTCTCCAAAAGAAAAAATTAAAACATATAAATTAACCACAGTCACTTACGGAACTGCATCTGCACCATATTTGGCTACCAGGGTTCTGGTAGATATTGCAGATAAATGTAAAAACCAAGTTATTAGTGCAATAATTAGGAATGATTTCTATATGGATGACCTAATGACTGGAGCTGATTCGGTAGAAGAAGCTAATAAATTAATAACATTAATTCCCCATGAATTGCAGAAAGTTGGATTCAACTTAAGGAAATGGATTTCCAACAATTCCAAAATATTAACCACTGTGGAGGACACAGGGGACAATAAGGTTCTCAATATTATCGAAAATGAATGTGTTAAAACTTTAGGACTAAAATGGGAACCTCAAAAGGATTTATTTAAGTTCAGCGTAAATTGTAATGATGAATCAAAAAATATAAATAAGCGCGTTGTGTTATCAACGCTAGCAAAAATATTTGATCCGTTAGGATGGTTGGCACCAGTCACGGTTTCAGGAAAACTTTTTATTCAAAAACTTTGGATAAATAAAAGTGAATGGGATCAGGAATTATCCATAGAAGATAAAAATTATTGGGAAAAATATAAAGAAAATTTATTATTGTTAGAGAATATTCGAATCCCAAGGTGGATTAATTCAAACAGTTCTTCAGTCATTCAGATTCACGGATTTGCGGACGCCTCCGAAAAAGCATATGCTGCAGTAGTCTATGCTAAAGTAGGACCTCATGTTAATATAATAGCTAGCAAAAGTAGAGTCAACCCTATAAAAAATAGGAAGACAATTCCCAAACTCGAGCTGTGTGCAGCTCACCTGCTTAGTGAATTAATCCAAAGACTAAAAGGATCAATTGACAATATAATGGAGATCTATGCTTGGAGTGATTCCACGATTACCTTAGCATGGATTAACAGTGGTCAAAGTAAGATCAAATTTATAAAAAGAAGAACGGATGACATTCGGAAATTAAAAAATACTGAATGGAATCATGTTAAGTCAGAGGATAATCCAGCAGATTTAGCATCCAGGGGAGTGGATTCTAACCAGTTGATCAACTGTGATTTTTGGTGGAAAGGTCCGAAATGGCTAGCAGACCCAAAAGAACTTTGGCCTCGGCAGCAGTCTGTAGAAGAACCTGTCTTAATAAATACGGTATTAAATGACAAAATAGATGATCCTATTTACGAATTAATAGAAAGGTATTCCAGTATAGAAAAACTTATACGTATAATAGCATACATAAATAGATTCGTGCAGATGAAAACAAGAAATAAAGCCTATTCATCAATTATTTCAGTAAAGGAGATAAGAATAGCGGAAACAGTTGTTATTAAGAAACAACAAGAATACCAGTTTAGGCAAGAGATAAAGTGCCTTAAAATCAAAAAGGAAATCAAGACAAATAATAAAATATTGTCATTGAATCCATTTTTGGACAAGGATGGGGTTCTAAGAGTTGGAGGAAGATTGCAAAATTCCAATGCAGAATTTAATGTTAAACATCCAATCATTTTAGAAAAATGCCACCTAACAAGCTTATTAATAAAAAATGCTCATAAGGAAACATTGCATGGAGGGATAAACCTAATGCGAAACTATATCCAAAGAAAGTATTGGATTTTCGGGTTGAAAAATTCGTTGAAAAAGTATTTAAGAGAATGTGTAACGTGTGCAAGGTATAAACAAAATACAGCTCAGCAAATAATGGGTAACTTGCCAAAATATAGAGTGACGATGACATTCCCGTTTCTTAATACTGGAATAGATTACGCAGGTCCTTATTATGTTAAATGTTCAAAAAATCGTGGCCAAAAAACATTTAAAGGATACGTTGCTGTATTCGTTTGCATGGCCACCAAAGCCATACACTTAGAAATGGTAAGCGATCTAACTTCAGACGCATTTTTAGCAGCACTCAGAAGATTTATTGCTAGACGGGGAAAATGTTCCAATATCTATTCAGACAACGGAACAAATTTTGTAGGAGCTGCAAGAAAATTAGATCAAGAGTTATTTAATGCAATACAAGAAAATATAACGATTGCAGCGCAGCTTGAAAAGGACAGGATTGATTGGCATTTTATTCCCCCGGCAGGACCTCACTTCGGAGGTATTTGGGAAGCTGGAGTTAAGTCAATGAAATACCATTTAAAGCGTATAATCGGCGACACTATTTTGACTTATGAAGAAATGTCAACTCTTTTATGTCAAATAGAAGCATGCTTAAATTCAAGGCCATTATACACTATAGTTAGTGAGAAGGACCACTAGTTGCCCACCATAACATTCAGTCCGAAAGTGAAGAATTATTATCAACACCTTATATAGGAGAAGTTAGTGGAGTGCCGAAGATTATTTGGGATCCGCTGAAACTATCAATATTAAATCATACTGAGGAATTTGAACGATTGAATAATGAAATTAAATTTATGAAAGAGAACCATCAAAAATTGAAAGATTTACATTTCCATCATATTTCCGGACATGCTGGATTAATTATTGCTTTAATACTAATGATAGTATTAATAATATATTTCATACGGAAATGTGCTGTGCAACAAAGAATGCAAGCAATAACCTTTGCAGGTCCGTTGCCAGTACTATAAATATCAATAGTAAATAAACAATAAAATAATATAACAAATAAAAATATACAGTCCACTAATAGAAAATGTACTTCTACATAGAAAAAGCAAAATGTTTAAAATAAGTTAATTGAGTACAAATTGTTGAATTAAAAATAATATAAACCATAATTGTAATCCAATAAAATTAAAAGCCAGAAAAACTAGGCCCATTGAAATCTTAGTTGCAAAATAAATGAACATATATCAAATAAATACAGTCCACTACTGTTATAAATGCAACTAATATACTAATGTACATCTCAGCTTGCTGGCCCTTTGGCAGAATGTTCACACATGAACACGAATATATTTAAAGACTTACAATTTTGGGCTCCGTTCATATCTTATGTAAATGAATCGAGAGCGATAAATTATATTTAGGATTTTGTTATCTAAGGCGACATGGGTGCATTGCTCAAAAACATGTAATTTAAGTGCACACTACATGAGTCAGTCACTTGAGATCGTTCCCCGCCTCCTAAAATAGTCCCTTAGTGGGAGACCACAGATAAGGTCCTCGCCGCTCAAGATAGGCAGATGTGCCCGAGCGTGGGACCTCGATAAGGCGGGGACTATTTACTTAGGCCTCTGCGTAGGCCATTTACTTTAAGATGCGATTCTCATGTCACCTATTTAAACCGAAGATATTTCCAAATAAAATCAGTTTCTTACAAAAACTCAACGAGTAAAGTCTTCTTATTTGGGATTTTACA	.	PASS	SVTYPE=INS;END=5089639;FAMILY=roo;STRANDS=-;SUPPORT_TYPE=both_sides;RE=40;AF=1.0;TSD_LEN=4.0;TSD_SEQ=CTTT	GT:DR:DV	0/1:40:47
chr3L	5231978	318	N	AGTGACGTATTTGGGTGGTCCAAACCAGCCACTTCCATTATTTCAAAGAAATCAGTAATGCACTCTAGTAATTTTCCATAACGTATCCCAGCTGCGCAGCATTCGTTTATCTTTGGCAGCGCAGCCGTTCTTGTAAACATCCTAAAGCCTGACCTAAGCAGATTTGACTGCCCTCTTTCAACGCTACCTAATCTTAAGAACCCAAGAGCGAGGCTCTCCCGAAATACAAATATTGTTCAAATACTGAGGCTTCTCCTCAATCCAATTTGCATTTGATTTTTAGTCTTAAGCTGAGATCCAAAGAATAAAGTCGTGAAACTATTTCTCCTAAAACTATTTTTTATTTCTTGGCGTTGTCCTTAGTCAACTGACGGGACATTAGTTCGACTCATAAATAAAACAACAATTTTACTGGCGCAGTCGGTAGGATACAAAAGTATCCGAAAAAAAAAAGAACCTTCGAGTGGAAAATAAGTTAAATTTTATAGTCCAGTGCTCGAAACATCTCCCAAAATAAATTCGTGAAAACTCTTCAACTTGGATTATAATTCCAATTCGGTTATCCAATAATAAGTGGAAGTGAAATACGAAACAAAAATATTAAGTCCAAAGGCAACTAAGTTTTAAAACCAACATATAAAAATAAAAAATTAAAACAATATAGAATTTTAATAATACAACACAAAAATTTACAAAACAAAAAAACAAACAAGTGAAACTAGAAAGCTTAAAAATAATAATAACATTGAATCCGAAACAAAACAAAAAAATAAAACACAAAAGTTAAAAATTTTACAATAAAAATGTCACAACCAATTATTGCGCTGAGCGACATAAACCTTGCCGAAGCCCGTCGGCAGCTTAAAGACATTATGCCATTCAAGGGTGATCCAGAAACCCTTCACACCTTTATCAGCAGAGTGGATTACGTAATTTCGCTCTACCAAACAAATGATGTCCGACAACAGAGGATTCTACTGGGAGCCATCGAAAGGAACTTGGACGGACAAATTACACGATCTTTGGGACTTCCGAACATCGAAGATTGGCCTACCCTTAAAGCAAGACTCATCGCGGAATTTAAAATTCAAACACCAAACTACAAACTTCTGGAGAACTTCAGGGAGACACCATACAGAGGAAGCCTAAGAGCATTCTGCGAAGAAGCGGAGAGACGACGTCAATTACTAATTTCGAAACTACACCTGGAAGGCACCTGGTACCCGATAACACTATTGTTTATACTGATCACAGCTGTTCATGGACAACAAATTCAAATTAATAATATTGACACCAACCACGGATATCTCCTTTTTTCTGATAAGCCAGTACAGATACCATCCTCCTTTGAACATCACTCCTTAAAAATCAATTTAACTGAAATAGACATCGTGGTTGACTATTTTGAGCAAAGACTACGAACCGATTACCATGCACCCCAGATCAATTTTTTATACAATAAAATAAAAAGAGAACTAGCCGGAATAACCCTGAAACATAGAAACAAACGGGGTCTTATTAACATTGTGGGTTCAGGTTTTAAATACCTATTTGGAACACTAGATGAAAATGATCGAGTCGAAATACAGAAAAAACTTGAAATCAACGTCCATAACTCAGTAAAATTACATGAACTCAACGACGCCATACGATTGATAAATGACGGAATGCAAAAAATACAGAATTATGAAAATAACCACACCATCATTGACAGTCTTTTGTTCGAACTAATGCAGTTTACGGAATACATAGAAGATTTGGAAATGGCTATGCAGCTTTCCAGACTTGGACTGTTTAACCCCAAATTACTAAACTACGACAAACTTGAAAATGTGAACAGCCAAAACATTTTGAACATTAAAACATCCACTTGGATTAACTACAATGATAACCAAGTATTAATCATATCCCACATACCCATTTACCTTTCACTAATAAGCACAATTAAAATAATTCCTTACCCAGACTCCAACGGCTATCAGCTAGATTACACAGACACACAATCATATTTTGAAAAAGAAAATAAAGTTTATAATACCGAAAATAAAGAAGTAAAAAATGAATGTGTCACCAATATTATTAAACACTTAAATCCAATTTGTAATTTTAAGCCAGTACACACGAACGAAATAATAAAATACATAGAACCAAACACAATTGTAACCTGGAACTTAACCCAAACAATTCTTAACCAAAATTGCCAAAATTCAATTAATAAAATAAAAATAGAAGGAAACAAAATGATAAGAGTAACGCAATGCAAAATAGAAATCAATAATATAATTTTAAGTGAAAATCTGTTAGAACCAGAAATAGATTTGACACCACTATACACACCACTTAATATAACAAAAATAAAAATTGTAAAACACAACGACATTGTTGAGATGATTTCAGAGAACAATATTACACTTTACATACAAATGATCATTGTAATAATCGCACTAATTTTGTTGTACTCATATTTAAGATATGTATCATTTAAACCATTTATGATGCTGTATGCAAAACTTAAAATAAGAAAAAATCAAAATCAAAACACACCACAACAAACAGAAATAGAAGAAACTCCATTTCCCACACTATATCCATCAATCCCAGCCCAAGTATAGGCTTCTCTTTAAGGGAAGGGGAGTGACGTATTTGGGTGGTCCAAACCAGCCACTTCCATTATTTCAAAGAAATCAGTAATGCACTCTAGTAATTTTCCATAACGTATCCCAGCTGCGCAGCATTCGTTTATCTTTGGCAGCGCAGCCGTTCTTGTAAACATCCTAAAGCCTGACCTAAGCAGATTTGACTGCCCTCTTTCAACGCTACCTAATCTTAAGAACCCAAGAGCGAGGCTCTCCCGAAATACAAATATTGTTCAAATACTGAGGCTTCTCCTCAATCCAATTTGCATTTGATTTTTAGTCTTAAGCTGAGATCCAAAGAATAAAGTCGTGAAACTATTTCTCCTAAAACTATTTTTTATTTCTTGGCGTTGTCCTTAGTCAACTGACGGGACATTAGTTCGACTCATAAATAAAACAACAATTTTACT	.	PASS	SVTYPE=INS;END=5231980;FAMILY=297;STRANDS=+;SUPPORT_TYPE=both_sides;RE=41;AF=0.985;TSD_LEN=nan;TSD_SEQ=None	GT:DR:DV	0/1:41:45
chr3L	5267080	319	N	TGTAACATGGAGTAAGGCTGAAGGCTGGCAACAACCCGGTTGGCAGCGCTGTTGAGCAGCAACATGATTGTCGGAAATCGAAGTTATCGACAATCAGTCATCGAAGGAACGATCGCAAGGCAGCAGTGGAGTGGAGTGGAAGTCAGCGTTGCAGTCAGTCGAGTTCTCAGCAGCAGTCGTTCGGTCACAAACTAAGAATACTTTATATAATTACCGCATTTAGAATTAAACTAATAATTAAATTAATAATAAACAATAATAATAAACAATCTTACATGGGGGCTCGTCCAGTCCTAAATCGGTTATATGAAGGTGCAGTTGTTTAAAGAAAAAAGACATTGTTGTGTGCGTGGGTATAGTCTTTAAAAGTTGTAAAGTTGTGGCTATATCTATTGCATTTAAAGTTGGAAAAATCAGTTGTACAGATTTTGTTTGAACACAAGTCGGTAAAAGTCGGGAAAGCTGCTAGAGAGAACTGATAAAGTTGAAATTGTCGTGTGCGTGGATTTAGTCTTTAAAGTTGTAAAGTTATGGCTACGTCTACTGCATTGAAAGTTGAAAAAATCGATTGAACTCATACAGACTCAAGTCGTTTTGCTGTTGTGGAATTTAAAACAATTAAATTGCAAAGGTGGTGAAATTCGTTTCTAACGAAAATCAAAATTTGTCTTTTAACCGGTGGCGCCGTCTGCAAAATCGACTACCGTCGCGCCGTTAGAACATTGTCGTTGTTTGCTGGTGTTAGTGCCTTGTCGCGGAATGTTCACACGTACACCACCTACAAATAAAAAACTTAACACCGACCAAATACAAGCAATTCTAGAGAACGAAAGCGAGGACGAAAGCAGAAAAGAAAAAATGAACGAAGAAGATCAAAAGTTGGCGCCTGTAGGAGAAGCAGAGGCAAAGAAGCAGAATAAAGACGCTAGTGCTAAAGTCGAAGAGAAATTTGAACAAATGATGAATACTCTAACCCAGAGCATGTTGGCAAAATCTAAACAAGAGGGGCAAGTAATTATCGCTGCAGAAAAATTTGAAAAAGTTGTAAGTGACTGTGATGGCAAATCAATTCCTATTAAAAAATGGTTTGAAATTTTTGAGAAAAATGCCGAGGCATATGAACTTTCGGAGAAACAAAAATATGTTCAAGCCAGAAGTAAGATGATTGGATCAGCAGAACTTTTCTTAGAATCTGAATGTGTCAGTGGATACACTGAACTCAAAGAGTTACTAATTGAAGAATTTTCAGGCAGCTATAATAGCGCCGTTATTCACAAAAAGTTGCAAGACAGGAAGAAGAAGAGGGAGGAAACTCTACACGACTATTTGTTACAAATGAAGAAAATAGCAGCCTTAGGTGAAGTTGAAACAGTTGCTTTGATAACTCATATCGTAAACGGCCTCGACATTAAAAAGGAGTATAAGGGTGCTATGCTCCGTTGTAAAACTCTTAAGGAATTAAAGCAAGAATTCGAAATCTACGAGAGTCTGAATATTGTTGACAAGCCGAATATTCAACCAAAACCAAAGCAAATTACACAAGGTGTAAAAGCAGATCACTGCTTCAACTGTGGTTCGAGGGAACACAAACGAAAGGATTGTACACTTCCTACCAAATGTTTCAGCTGTAATCAAGAGGGCCATATCTCAAGCAAGTGTCCGGAAAAAGTAAACAGCATGCGCATTCACGTTGATAGTGCACGAACAAAGCCAGTAATCATAAATGGGATTATCATCAACTGTCTGGTGGACACAGGATCAGATGTGACCATAATTAAAGAAGCTATATTCAAGAAGATGAAAGATGTTGATTTAAACCGCACTGCAACAGTATTGCGAGGTTTGGGAAATGCCTCAACACAGCCGATTGGATGCTTCAGAGCATTAATCAAGACCGACCAGGTGGAAGCAAGCCACAACGTTTTAGTCGTCCACGATTCTAAATTCAGTTGCGATGGAATAGTGGGACACGATTTTATCAGCAAGTTTCGTCTTATCTGTAGTGCAGAAGGCTATACTTTTCTTGACCCGGAAGCAGATAAAAAACAAGCGGTTGAGTATTCCCAAATGTTTAATATTTGTGAAGAATCTTCTTTTACAGTTGCACCACAATACCGAGAAGACGTTGAACGCATGATAGAGAGAACATACGAAACACCACCCAAGCAGATAAAGCAATGTCCAGTCGAACTCAAAATTATTCCTGATGGCGTGATTAAACCCTTTCGCCATGGACACACCCGACTATCTGAAGAAGAAGCTATAGCTGTAAAGAAGCAGGTAGAGGAATGGGTCGAGCAGTCAATCGTCCGTAAATCTACATCAAATGTTGCCAGTCGCATAGTCGTTGTCAAGAAAAAGGATGGTACCCTACGCGTTTGCGTGGACTATAGAAAATTGAACACCATGGTTCTGATGGATTGTTTTCCGGTACCCATAATGGAGGAGGTGCTTGAAAAACTGCAGAGTGCCAAATGGTTTACAACCATGGACTTACAGAACGGATTTTTTCATGTGGCCGTAGAAGAAGCCAGCAAGCCGTACACAGCATTTGTTACCCGAGAAGGCTTATTCGAGTTTAACAAAGCGCCCTTTGGTTTTAAGAATTCCCCAGCAGCGTTTATACGCAAAAAGTTGGGAAAGCAGGAGGGATATCTAAATTGCATAGATAAAGGAGACGCACCGTTGCACACACTACACATCGATCATTTGGGGCCAATGGATTCATCGGCCAAACAGTATAAATACATTCTGGCAACAGTCGATGCGTTTTCAAAGTTTGTCTGGTTATTCCCAACCAAATCAACCGGACAGGAAGAAGTGGTCAAGAGGCTGACCGACTGGTCAAACATTTTTGGTTTCCCTAAGCGAATTGTTAGCGACAAAGGAACGGCCTTTACGAGTGGTGCGTTCGAACAATTTATGAGCAGCCATAACGTGGAACACGTCTGCACAACTACTGGAGTGGCCAGAGGCAACGGCCAGATAGAACGAGTAAATCGTTTAATTTTGGCAATAATATCAAAGCTGTCTTCAGACGAACCGTCGAAGTGGTACAAATATGTGCCTGAGGTACAAAAGGCGATCAACTGTCACGTGCATTCATCACTGAAGCTGTCACCATTTGAGGTCATGTTTGGCACCAAGATGTACACCCGAGTTGAGGATCGGTTACTGGAACTGCTCCAAGAAGAAGTGGTCTGTCAATTCAACGAGGACCGCTATGAGATGAGACAGCTGGTAAAACGCAACATCGAGCAGGCGCAGAAGGACTACAAGCGCAATTACGACAAAAAGCGCCGAGCTGAATACAAATACAAAGCAGGTGATCTGGTTGCAATTAAAAGGACCCAATTTGTAGCTGGCCGCAAGATGGCAAGCGGGTATTTAGGTCCATACGAAGTCACAGGGGTCAAAGACAATGGCAGATATGACGTTAAAAAAGCAGCAAACGTCGAAGGACCCAATGTCACATCCACCAGCTGTGACAACATGAAGTTGTGGAAGCACATAGCCGAAAATGCAGACCTATTGTCATCCGGGTCGGATGATGATGATCAGGAGGGCCGAATGTAACATGGAGTAAGGCTGAAGGCTGGCAACAACCCGGTTGGCAGCGCTGTTGAGCAGCAACATGATTGTCGGAAATCGAAGTTATCGACAATCAGTCATCGAAGGAACGATCGCAAGGCAGCAGTGGAGTGGAGTGGAAGTCAGCGTTGCAGTCAGTCGAGTTCTCAGCAGCAGTCGTTCGGTCACAAACTAAGAATACTTTATATAATTACCGCATTTAGAATTAAACTAATAATTAAATTAATAATAAACAATAATAATAAACAATCTTACA	.	PASS	SVTYPE=INS;END=5267080;FAMILY=flea;STRANDS=-;SUPPORT_TYPE=both_sides;RE=43;AF=1.0;TSD_LEN=1.0;TSD_SEQ=A	GT:DR:DV	0/1:43:19
chr3L	5485959	320	N	TGTAGTATATACGAACATAATAACAATAATAATAACAATAATAATAATAATATTAATAATAATTATAATATGAATCATAATAATAAGTCGACTAATAAGTAAACTTAGGACCACCCTAATTCCTTAGGGTCACCCTAGTAGATCTTTAGATACACCCTAATACCAAATATGCGAATTCAGCATGTACGCCTTTAGGGGTCGCACTCGACTCCCATTGGTTATCGAGTATGAACTACATACTTACATATTGCAGAATTTGCTAGTGTCAGCACTTGGCTGTCACAAGAGATCTGCCTGTAGACCACACTAAGATCAGTTATAAATCAGGAATAGATCTGGAATGTACACTCGCTTAATAAAAACCAAATAAAGATAAAATGACCAACTGCGTTTTGAGACTTTATTAACTACATCAGAAGTATTGGAATTCTAATTAACTACATGGCGACCGTGACAAAGGATCGTTATAAGTTGTAGCAGAAGCTAAAGGAAACCGCTTGTGATAATTTTCAACTTCGATGCTCATCCACCAAGACGGCGGCAATTATGAAGAAAAAAAGCGATCTGAGTGAGTAGAGTGTCAGTGTGATGGGAAAAAACAGGGGCGGAGTTCGACATAATATAAAAAAGAGAATAGCGCACATAAAGTGGCTATTATATACGAACACTCCACCACCCCAATGGTCGAAAGCTCAAAAACTACAAGCTGAGCTAGACCACTGTGTCGAATATCTCAAGAAAAAAATCCCCACCACACGCGCTCACTCAGAAAATCAAATAAAATCGTTAACAATTAACAAAACTCCAACTCCCAATCCGAAAAGCCTGCCTGTTTTCAAGAAAAGATGCCTGAACGACTGCGAGGGACCACTGTTCACACCGCATTGTGAACATACGTGCAGACATTGCAGCTCCACCACATAACCCCTAAATGAGGAAATCATCATCAACGTGGTGAGCAGCCCGCTCATTACGTCATCGAGGGAGTGTCAGCGTGCCAACCCCGGCGACGTCCAGCTGACGCAAGGAGGGTCAGAGTGAAGCAAATAGGAGCTGAAAAATAAAATATTTTTTTTTTGTTGCCCTGCGTGGCACACCACCCTCGATGCACTGCGCTGCATATTAATATTACACAAAATATTGTAACATTGAGCGGAACTTTTTCTGCCCGATGAGAAGAATGGCCCGTAAAGCCATACACCAACTAGGTAGGAAAATGTAACTATATTGAACAAAAAAAAATCAAAACAACATATTTTTAAAGTAAAATAAACCAAAACCCAAAAATAAAACAAAAAAAAAAAATAAAAATATACAAAAATGGGTTGGTTTGGATCTGACGATAGTCAGACAAAAGATAATACGGCCAATGTGGTCAATAACTTAAAAATAGTCGACCATACAGATGACATTCAGTCACTGTGGTTACTCCTTCTGATCATGACGATCGTAACAGTCGCTCAGTTTATATTAACGCTATATGTTAAGCATAACAAGATAATAAAGAGGCGTTATATAGGCAAAGCAGAGAATAGTTTGGATAAAATTTAAAAAAAAAAAAAAAAAAACATCCAAAATGTATTTTGAATTAAGATGATCTAAAATTTTTATTTTTAATATCAGAAAACTAGAATGAAAAAAAAAAAAAAGATTATTGAAGAAACCTATTTGAGAGAGGCCAAAATTTATAAAGTTCGATTGCATAGATAAATCCATAGTATTCTTTAAATGGACTGGCAAGAAATACAAAACGAGCTTAAAGAAATTAAAACAACTTTTGACAAGTCTTATAAATGCATGACACCAAATAGAGAAGTGCAACAAGACACTCTCAACAAGCATGCGCAGATATTGGTAAGATGCTTTAATGGAGCACGCCAATTAATTTACAGAGAAAGGAAAAGATTAACAAAAAATCATTTATCACAAGCAGTAAAATTTCTAAACAGGTTCCGTGAGAACTTGTTAAACGTCAAGTACAGACACAACTTAAATATTACAATCCCAACGATTTTAAGCACACCTATAGTGGCTGAGATCGGTGAGGATATCGAAAGTGTAGGAGAATCAGAAATAGAAATAAAAGAAGAGGATCTCCACGATCTTGCAATTCCAGCGGTAATAACATTACCCGAATTACTTGAAGAAGAACTTTCAGATTCAAATACAGGAATAAGAATACAGGAAACGGACAAAATGACAGACTCTGCCGCAACAGCAAGGGAATATGTGCGACAAATTTCGTCCACAATACCTGAGTTTGACGGCAAAAAGTTAAACTTGAATAGATTCCTCACGGCTCTCCGACTAATAGATCTGACAAAAGGAGATCAGGAGATGCTAGCGGTTGAGGTAATCAAGACAAAGATACTTGGTCCATTATCACACAAAGTTGAAAATGAAAAGACCATTATCGGTATAATAAATCTATTAAAAGCATCAGTTAAAGGCGAATCGCCCGATGTCATCAAAGCAAAAATGCTTAGTACACAACAGCGCGGCAAAACTGCAGCGCAATATACCACGGAGATAGAAAACCTACGTGGGTTGCTCGAAGCAGCCTATATAGATGATGGTTTAGATTCCAACAATGCAGACAAATTCGCTACAAAGGAAGCCATATCTGCAATGACCAAGAACTGTGGGCACGATAAGCTCAAAACCATATTGGAAGCTGGAAATTTCAACACGATGAATAGCGTGATTGAAAAATACATACACTGCAGTACAGAAATGACCGGCAATTCAAATAGTGTATTATTCTATAATAATAGAGGACACTATCGAGGTAATAATTACCGAGGAAATTACCAAAACAGAGGTAATGGCCGAGGAAATTATAACTCCTACAATAACAACTATAGAGGCAGAGGTGGTTACCATGGTGGAAACAGAGGACGAGGTGGTAACCAAAATTATAATAGAGGTGGAGGTTACTCAAGAGGTAACCAAAACCATAACTATAAAACAAGTCATGCCCACAATGTCCGAAACATACAATCGGAAAACGAACATACCCCCTTGAGCGACAATCTACAATAAAATTATACAAAATTAATCTCAATTTAAGCATTTTTATACGATTGAAGAATATGAGTACCAATTCATGGGTAACTCTTTTAATAGATACAGGTGCAGAAATTTCCCTGCTTAAATGCAGAAACAATAATCTTAACGATTTAAATCCAAAAAATACAACAAATATATCAGGAATAGGGCAAGGGACAATTCAGTCTCTAGGTACACTACATTTAGAAATGTGTATTGCTAATGCAGCAATACCATATGAATTCCATATCGTACCTGACAATTTTCCTATACCAGGGGATGGTATAATTGGCTTGGATTTCATTAAGAAATACAATTGTATTTTGGAATTCCACGACCAAGAAGATTGGTTCACTTTGAGGCCCAAAAATTTCAGGAACATAAACATTCCTATTATACATTCACTAGATAATGAAATAATTTTGCCAGCTAGATCAGAAGTGATTCGAAAGATTCAACTAACATCTACTGACACACATGTCCTCATCCCCAACCAGGAATTACAACCTGGCATAATAATCGCAAGTGCACTCGTAAACACTCAGAACGTCTTGATTCGAATTATTAATACAACTGAAAAAGACGCTATAGTTAGTAGCGCAAATATAAAAAGCGAATCATTGGATGATTATGATGTATACAACGCAAATATAGAAAATAGTGCACAAAGAACTTCAGAAGTATTAAAACTTCTTAAATTTCCATCGTTATTCAAAAGCGATTTAACAAAATTATGCACCGAATATAGCGATATTTTTGGTCTTGAAACAGAAACCATATCAGCTAATAATTTTTACAAGCAAAAATTGAGATTAAATGACAAAACTCCAGTCTATATCAAAAACTATAGAATGCCAGAAAGTCAAAAACCAGAAATTCAAAGGCAAGTTGACAAATTAATAAAAGATGGCATTGTCGAACCATCTATTTCAGAATATAATAGCCCTCTTCTCTTGGTACCCAAGAAATCACTGCCTAACTCGGAGGAAAAGAGATGGCGATTAGTAGTCGATTATCGCCAAATAAACAAGAAACTGCTAGCAGATAAATTCCCACTTCCAAGAATAGAAGATATTCTTGATCAATTAGGCCGAGCAAAATATTTCTCGTGCCTAGACCTGATGTCAGGATTCCATCAAATAGAATTAGACGAAAGGTCAAGAAATATAACATCATTCTCAACTTCAACGGGAGCATACCGCTACACGCGATTACCATTTGGTTTAAAAATAGCCCCAAATTCTTTCCAAAGAATGATGACCCTTGCATTTTCAGGTTTAACGCCTTCGCAAGCATTTCTGTATATGGATGATTTAGTAGTCATAGGCTGTTCTGAAAAGCACATGCTTAAAAATCTAACCGACGTTTTCAAATTATGTAGGCAACATAATTTAAAATTACATCCAGAAAAATGCACTTTCTTTATGAAAGAGGTTACTTATTTAGGTCACAAGTGTACTGACAAAGGTATATTGCCAGATGACTCTAAATATGAGGTAATAAAGAACTACCCCAAACCAGTAAACGCAGACGAAGCTAGACGCTTCGTGGCATTTTGCAATTATTACAGAAGATTTATTAAGAACTTTTCTGAGAAATCACGCCACTTAACGAGGCTTTGTAAAAGAATGTTCCATTTGAATGGACAAGCGAATGCAATGATGCATTCGAATATCTCAAAAGGGAATTAATGAAACCAACACTCCTTCAGTACCCAGATTTCAGCAAACAATTTTGCATAACCACAGATGCTAGTAAACAAGCATGTGGAGCGGTACTATCTCAAGACCATAACGGTCAACAGCTACCAGTGGCATACGCTTCAAGAAGCTTTACAAAAGGCGAAAGTAATAAGTCCACTACAGAGCAGGAGCTAGCAGCTATTCACTGGGCAATAAATCACTTCAGACCATACGTATATGGTAGACATTTCTTAGTACAAAGTGACCATAGGCCACTATCATATCTTTTTTCAATGAGAAACCCCAGTTCAAAATTAACCAGAATGAGACTAGACTTGGAGGAGTTTGAATTCACAGTAGAATATCTCAAGGGGAAAGATAATCATGTCGCAGACGCATTGTCCCGAATAACAATCGGAGAACTTAAAGCAATAAATAGACAGATACTAAAGGTAACAACAAGATCAACAACAAGACAGAAAAATACCTGCGCAGGTGAAAAATTGCATGAACCAAATGAGAAAGAAAATATAAAAATGCCCAATATCTATCAGGTAATCAATAACATTGATGCCAAAAAATATGTTATACTCAAAATAGACAAGCATAAGTGTTTGTTGAAAAGAGGAAAACAAATTATAACACGTTTTGATATGACTAATTTTTATTCTAATGAAATAATCGATTTAGATCAATTCTTTCAAAGGCTTAATGAAGAAGCAAGAATAAATAGCATCATTCAAACACAATTGTCACCAAGTGAACAAATCTTCGAATTTGTCACTATAAAGAATTTTAAGAAAAGGGCAATAAAATACTAAAAAATTTAAAAATAGCGCTATTAAACAAGGTGACTAAGATAGATAAAAATGATAAGGTTCAAATAAAAGCAATACTGTCTAAATATCATGATGATCCATCAGAAGGAGGCCATTCAGGAATTTCTAGAACCCTGAGGAAAATAAAAAAACTATTATTATTGGCCACAAATGACAAAGGCAATAAGTAAATATGTTAAAACATGTTTAAAATGTCAACAAGCCAAGACTACAAAACATACTAAAACACCGTTGACAATAACAGAAACGCCAGCAACAGCATTTGATAAAGTTTTGATAGATACCATTGGTCCACTGCCAAGATCAGAAAACGGAAATGAGTATGCTGTTACTATCATTTGCGATTTAACAAAATATTTGGTAACGGTACCAATTCCAAATAAAAGTGCAAAATCAGTTGCTAAGGCTATATTCGAAATTTTATTCTAAAGTACGGTCCAATGAAAACAATCATAACGGACATGGGAACGGAATATAAAAACCAAATTATAGACGACCTATGCAAATATATGAAGATAAAAAACATTACTTCAACAGCACACCATCACCAGACATTAGGAACAATAGAACGAAGTCACAGAACTTTCAACGAGTATGTTCGCTCATATATATCTGTTGACAAAACCGATTGGGATATATGGATACAATATTTTACTTATTGTTTCAACACAACACCATCGGTAGTTCATGAATATTGTCCATATGAATTAGTATTTGGAAGATTACCAAGACAGTTCATAGATTTTAACAGGATAGACAGAATAGATCCTATTTACAACATGGATGACTATTCAAAAGAAGTTAAGCTACGATTAGAAATAGCATATAGAAGAGCTAAAAATATGTTAGACAAGCAAAAGCCGATAGAAAGATAAAATATGATAGAAATATTAGTAACTTTGAATTAAAGATAGGAGATAAGATATTACTTAAAAACGAAACGGGTCATAAACTTGACAATAATTATTTAGGACCATATTTAGTTTCAGAAATAGGAGATAATGACAACATTACAATTATAGGAAATAAAAATAAAAAACAGATAGTCCATAAAGATAGGTTAAAAATTTTTAATTCATATACATTTTGTTTGGTTGGCCAACCACAAATAAAAAACCACAAATAAAATAAAAACCAATAAAAACATTATAATACAAACTTTTACTTTGCAAAATATAATGAAAATATATATATATTTTTTTTAATATCTCTTTAATCATTCATTTCAAATATTAATGTACATTTAAAAAAAAAAAAAAATTATTATATACTTGAAAATAACTTCATGTTATTACGTTATTTTTCAAAAGGAGGGAGATGTAGTATATACGAACATAATAACAATAATAATAACAATAATAATAATAATATTAATAATAATTATAATATGAATCATAATAATAAGTCGACTAATAAGTTAACTTAGGACCACCCTAATTCCTTAGGGTCACCCTAGTAGATCTTTAGATACACCCTAATACCAAATATGCGAATTCAGCATGTACGCCTTTAGGGGTCGCACTCGACTCCCATTGGTTATCGAGTATGAACTACATACTTACATATTGCAGAATTTGCTAGTGTCAGCACTTGGCTGTCACAAGAGATCTGCCTGTAGACCACACTAAGATCAGTTATAAATCAGGAATAGATCTGAATGTACACTCGCTTAATAAAAACCAAATAAAGATAAAATGACCAACTGCGTTTTGAGACTTTATTAACTACATCAGAAGTATTGGAATTCTAATTAACTACA	.	PASS	SVTYPE=INS;END=5485961;FAMILY=mdg1;STRANDS=+;SUPPORT_TYPE=both_sides;RE=40;AF=0.983;TSD_LEN=3.0;TSD_SEQ=TTC	GT:DR:DV	0/1:40:29
chr3L	5966997	321	N	GTACACCCCAACAGCCTAGCAAGGAAGCTAGGAACTGCAGCTGTGGTCAATGCTGACCCTCGGACTAGAGCCAAAAGAAGACTCAAGCGACACCACCCTCATGACCTCCCTAACCTGGTTTTGACCTAGAAAGTCTTAGTTTTAAAATTCATTAGAATAATCAAATAAATAATAATTACTATGTTATATCAACTATTATAATTCTCCCTAACATTTTTAGGATTAAAAATCTGTTAGTCTTAAGTAACCAAGACACATTGTAAAATAAAATAATTTAAGCAGATCAAATTAAGTTGCCGCATGGGTAACAGTGCGTTGATCAAATAATAAAAACATCATCGTAATAAAAAAAAAA	.	PASS	SVTYPE=INS;END=5967007;FAMILY=jockey;STRANDS=+;SUPPORT_TYPE=both_sides;RE=54;AF=0.959;TSD_LEN=11.0;TSD_SEQ=AGGATACATCA	GT:DR:DV	0/1:54:57
chr3L	6215968	322	N	AGTTAACACAATCACAAAACACCCGAAATATAGTCGTAAGCCTCAAGTGCTTTTCCCATCTATAGATCGAGCTTTACCTATAAGAAACTGTAACTTGTTAAGCTTTAGAGATAAGAACTCTTGATATACTTAAGTCAGTCGATTTTGGAAGATTAGAAGCGTCGGTCATCGCCACGTACTTACTATTCGTCTCATTAAGTGCAGACCGCGCAAGCCCTATTGTAATTAATAAACTTACGCTAATAAATATATGGAAAATCTACTAAAATGATAATTGGCGCCCAAACGGATATAAAAACCTACGATAACTGAATAATTATAAATAAATAACAAAAGGAGGATCCGGAGACAAAACCAGCGGCTTTGGCTAATTAACTCTAACCTAAGAAATAAAAATTTCGTGATTACATAAAATATAATATTAATTACTAAGACCATCTACCTTAAAATTGTTTGTTAATCACTATTATTATATTGTAAGTATAACGCTTATTGAACGAATTAAAAATATTATTATTATTATTATATTATAACCTATGCAAAGAGTATTGATAATAAAAATACATGAGTGACAGTGATAACCTTTTAGACAACCTAGTGTCAAGCTTAAATAAATGGTCAGCGCACCAGGCAAGTAGGCAAAACAGTGCAGAAAAAAATAATAAGTCATCAGATAATTGGTGGTCAAAAACAAAGACAACTAGCGAAATGGAATTTGAAGCACAGTTAAAAGCGATCGTAGAGAGTGCTGTTGCCGGTGCGCTCGCAGTCCAAAAACAATCATTTGAAAAGCAATTGCAGGAGATGAATGAGCGAATCGGGAAATTAACAGTGAACACCCCAGAGGTGGAAACTTATGTAGATGCTGAAATTAGACCAGGTGTTGTCTGTAGCGAGCCTCTAGATATAATTAAATCTCTGCCAGATTTTGATGGCAAAAGTGAAACATATGTGTCGTGGAGAAAAGCGGCTCATGTCGCTTTTAAAGTTTTCAAAGATTACGAGGGAAGTTCAACATTTTACCAAGCTCTTGGTATTATGCGAAATAAAATAAAAGGTCCAGCGAATACAGTATTGGCTTCTTTTAAAAAACAGCTAAGAAGAGAAAATGTAACAAGACGAGACAGAACCTTTGAGGTGGGAGAAACCGTCATGGTAAAACAAAACAATCGCTTGGGAAATAAACTAACCCCACGGTATAGGGAAGAACTAATCGAAGCAGACCTCGGGACAACGGTCCTCATAAAAGGGAGGGTCGTTCATAAAGATAATCTACGCTAGGTTTAGTATTTCTTTTCCTTTTGTGACCATCGCCAAGTTAGCAAAATACAAACGTGAAATCTGAACACTAGTAAAAGAGTTTGCAAACATTTTTCAATTAAATATTTGTCAAATCCTTCTTATTTAATCTTTAAACATTTTGTATTATTTCCGCTTCATCCTCTTTAGAAAATTTTAAAGGTATGTGATGAAATGCTAGACCCGAATGATTTGAAAACTTAAAGTCCACGCAACCACAAATATTTCCTGAAACTACCATAGAAAATAAATGCATTACCAAAACGGCATAATAACAGTATAGCGCACTCACTCTAATTAGATTTCAAATTCCCGATTAAAAAAAAAAATAAAACACTAATGTTATCAATACCCTTTCCTGATTCTGTTCAACTAAATAGGAAAATCAATACTTGCAATCAATAAGCGTTTTACTACATACTTTAATATCAAAAATATCTGAATGAACTTTATTATAAAATTATAATTGTTATACTTAATTATTGTCAAAACTTTAGTATTAAAACTGTAACTACCTCTTAAGTAGATGAGAAGAGTAGAAGAGGGAATTAAGATCTATCAACGTAGTATCTGCTAAAGACGTAAAGATGCGGCAACTATTTCTGCGCCTGGGTACTGAAACGACGAACTGAATAATATCTGCCATCAGACGCCAACCAGAGTGCGTTCAACACATACGTTTTGATGGTCAACTAGTTCAACCAACATCAGCATCATCGTCGTCAACAAGTCGACGGTTACAATAAAGATTTTTTCCAAGTTCGCTACGATCATCTCCAGAACCTTGTTGCGAACCCATGACATGGAGAATCAGCAGCATTTACGAACTTCTCGGATCATCCAGACACGCAGAGCTGCCTTCCCTTCGATGGTTTAACGCAGTACCAGGTTGGCAGTATGGGAACTTAGTGCACAACCAATGTTACCCGTAAGATCCGCTTTCAAATAGATTTGCCAATTGTAAAAAGTCTGTGGACAGCCTTCGTCTTAGAAGGGGAGGAGTTAACACAATCACAAAACACCCGAAATATAGTCGTAAGCCTCAAGTGCTTTTCCCATCTATAGATCGAGCTTTACCTATAAGAAACTGTAACTTGTTAAGCTTTAGAGATAAGAACTCTTGATATACTTAAGTCAGTCGATTTTGGAAGATTAGAAGCGTCGGTCATCGCCACGTACTTACTATTCGTCTCATTAAGTGCAGACCGCGCAAGCCCTATTGTAATTAATAAACTTACGCTAATAAATATATGGAAAATCTACTAAAATGATAATT	.	PASS	SVTYPE=INS;END=6215970;FAMILY=Burdock;STRANDS=-;SUPPORT_TYPE=both_sides;RE=55;AF=0.967;TSD_LEN=nan;TSD_SEQ=None	GT:DR:DV	0/1:55:60
chr3L	6270434	323	N	AGTTAAGAACCCTCTTCTTGCGCTCTTCGTCAGGACTCACCAGCGCTCGGCTCTCGTGTTTTCGGGCCCCGTCAGCAGGCGACTCGGGCCTGTCTAGTAACATGTTCGTGTAAGTTAAGAACCCTCTTCTTGCGCTCTTCGTCAGGACTCACCAGCGCTCGGCTCTCGTGTTTTCGGGCCCCGTCAGCAGGCGACTCGGGGCCTGTCTAGGAACATGTTTGTGTATGTGTGCATTCGGAACAAGTGCCGTTGGTCGCACTCAGGGTGAGGGGTCAACGGGGGAAGCGGATATAAAAGCAGCGGGGCGGGAGAAGAGGCCCCAGTCTCGAACGGACACATAACGGAACCGCTAGCAGATCGCGAACTGAATCTTAAAATAAAGCTAATCGTAAACTCGAACCCTCTTAACTATCTTGACTATTATTTGGAGAACCACAGCATGTTGGTTGTCATATCAAGGTGAGGTATGCGGCAGCGAGTGCCGAGAACCCTGATGCAAGTGGAACTTGCGTTAACTGGCGCCCGAACAGGGACCGGCAATGTCCGGCCGATAAAAGTGATACGAAAAAATTGTGGAAATTTGTGCGTAAAAATAGTGGTGGTGTGCATAAGTCAGATTAAGATCTGAAATCCATAAATGAAAAAGAAGTGCTGCGTGAGCTGTGTATAAAATGATAAAATAGCAATTACCCGCTGCCGGGGGGAACTACGCCCATCCCGGGGCGCAACAAATATTGCATAATTCAATAAAAGGTGTAAAATTTCTAAAATAAAAATGTAAACCTATGTTGCGCCAAGACCTAATTTAAATTAATAAAACAACGACCCGCTACCGGAGGACGCCACGTCGCCCATGCCGAGCGCAAAAGTTGTACGATACCTATAACATAATTAAAACACGATCAACCCACTGCGGCGGTACGGCTTGTGGGAAAATTTTTTTTTTTTTCTCTCCTTGCCAATTCGCGAGTGCAAAAGATTGTGTATAATAAACCAATAATTAACCATTGCAGCAGTTTACCTGCGGCAGTACGAGTAATATGAGCGCCCAGAGTGATAAGGTGGTGTGTGGCAGCTTGTTGGATACGTTAAGTGGTGTGGAATGCACCCAAAAAAAACCGCCCAACAAGTTGTGTGGCGGCCGTACCTTAGTAGGCAACCAGCCAAAAGGGATACTACGGAACCACCGTGCCCAGTGCCGAAATAAATTAGAGGTCATCAATAAAAAACTGTAACAGCACGCACGCAAGGAAAAAATATTGCAAAATGGAATAGCGCACAAAAATTGTATAAACACATGCACAACACCACAATTCAAAGGAAAACAAAATATTCATGCTGTAGGGGTACAACCTAAACGACGAAAACTAATAAAGAGCATACAAGGGTGAGTGAAATATTTCATTAAACTTTATTGCCATATTTGCTAAATTTAGAGAAATAAAGAAAAAGCAAAGAAGAACAGATATTCTTTTTTATCGGGTTAAAACCGTTGTCTCACATTTCCGTAAAGTAATAACGAATTCTGTTGCCTTGAAAGCTTCCTGCATCTTTCCAACGCAAACTAAAAATCAAAATGGAAGAGACCCTGCGTGCTCTTAGCGAGTCCCTCAATGCCCTGACCAACGTGGTGACAGGCATTAAGGAAGATATTAAGAAAAATAATGATAGGTTGGCTATTTTAGAACAGGAGCGCGGGAACGCTGACCCTACGGTCGACCAACCGCAACCCCTGGTGCGCGCACGCACCGAGTATGAGCTGAGAGAGATATCGGTCCTCCCTGACTGCGTCAAAGAACTGCAGGCGTTCGAAGGACGGCAGGAGGCTTACCTGTCTTGGATAAACAGGGCACAGTCAATACTGACCGAATATGACTTGATTAAAACCAGACCCCTGTATAGGGCAATTGTCTTGCATATTAGACAGAAAATAAGGGGACACGCCGACATGGCCTTGGCGGCCTATGGCGTCCAAGACGACGATTGGGACGACATAAAACGAGTCTTGGCGCTGCATTACGCAGACAAACGAGACTTACGTACGCTTGAGCATGAGCTTGGCGCTATGTGCCAAGGTTCTAGACCACTAGATAGGTTCTATATGGACGTTAATGGCCATCTCTCGTTGATCTTAAATAACTTGAAGGCCAGAAACCACCCTCGTGAAGTAGTCAACGCTTTGATAGAAACCTATAGAGACAAGGCTTTGGATGTTTTTATCCGAGGAGTGGGGAGAGATTGTTCCAAACACTTACTTGTCCGCAGCCCGAAGAATCTACCAGAGGCTTACTCTTTTTGTATGGGATTGCAGAATGTAATGTCAAGAAATTTCACAGCTCAGAACTATCAACCGTCAGGTGCCCCAAGATTCGCAGGCCCATATCAACATCAGGCCAGGCCACCGTTCCGAACCCCTTTTTCTCCTGGTTCAGGCAGATTTTCGCAAAACTCCTACAGAACTCAGGGTCCTAGACAGGCCATAAAAATGGAATCCAATCGGTCGGGTCAATCTTACCAATCAGGATACAGTGGTCGCCAGGAAGAAGGCTCCGGTATTAAGAGAATGTCCGAAGGAAACAACCCATTCCAAAAGGCACAAAGATTGTACCACATGGAATTGGCACCACCCCCGCTAGCCCCGGCGGCTAGTGGAGATAACCAAGGACGTTCACACGAGGGTTACTATGATGACGAGTCTCAAGCTGTCGAGAGAAGCAACAATTATCCTCCGCAGAAAAACGTGGAAGGAGTTACAGATGCTCCACATAACCTTGAGACTGAGGGAGGGGCAAATTTTATGACCAACGCCTCTCCAGTGTACCGTACTTAGAGTATGCTACGGAGAGGGGAGAAAGGCTGAAGTTTTTGATCGACACGGGGGCGAACAAAAACTTTATTAGCCGAAGACTTGCAGCCGGGTGTACCACAGTCCGTAAACCCTTCTCCGTACTGTCCGCTGCGGGTAACATCATGATAACGCACCGCCTAGTTGGTAAATTCTTCAAACCACTAGGGAACGACTCGGATATTACCTTTTTCGTACTACCGAATTTACATTCCTTTGATGGTATCATTGGCGACGATACTCTCAAAGACTTAAAAGCCATAGTGGATAGGAAAAACAATTGTTTGATAATAACCCCAGGAATTAAAATCCCTCTTTTGGCGAGAGCTTCAATAAACGTTAACCCGCTACTCGCCGCCGAACACCCAGATGGTACACAAGAAATTTTGAATTCCTTCTCGGGGAATTTCCCCGCATCTTCGAGCCCCCCTTATCTGGAATGTCCGTGGAGACGGCCGTCAAGGCTGAAATCCGGACAAACACACAAGACCCGATCTATGCTAAAAGTTATCCTTACCCAGTCAACATGCGCGGAGAAGTCGAACGTCAAATCGATGAACTGCTGCAGGACGGTATAATTCGACCCTCTAATAGCCCTTACAATTCCCCTATCTGGATAGTCCCGAAGAAACCTAAACCAAACGGAGAAAAACAATATCGCATGGTAGTCGATTTCAAGCGGTTAAATACCGTCACCATACCCGACACTTACCCCATCCCAGATATAAACGCTACGCTAGCCAGCCTTGGCAATGCCAAATACTTTACCACCCTAGATTTGACTTCTGGATTCCATCAAATCCACATGAAGGAAAGCGACATTCCAAAGACAGCTTTCTCTACTCTAAATGGAAAGTACGAGTTCCTCCGTCTACCATTCGGTTTGAAGAATGCACCTGCAATCTTCCAAAGAATGATCGATGATATTTTGCGCGAGCATATTGGCAAGGTCTGCTACGTTTATATTGACGATATCATCGTCTTCAGTGAAGATTATGACACACACTGGAAAAATCTCCGATTGGTATTAGCGAGTTTATCAAAAGCTAACCTCCAAGTGAACCTTGAGAAGTCGCATTTTTTAGACACGCAGGTAGAATTTTTAGGATATATCGTCACGGCCGATGGCATTAAGGCAGATCCGAAAAAGGTCAGAGCGATTAGCGAAATGCCTCCTCCGACCTCTGTTAAGGAGTTAAAAAGATTTCTAGGCATGACCTCGTACTACAGGAAGTTCATTCAGGACTATGCGAAGGTAGCAAAGCCCCTTACAAACTTGACGCGTGGATTGTACGCTAATATAAAGTCTTCACAATCAAGCAAAGTGCCAATTACATTAGACGAGACGGCCCTACAGTCTTTTAATGATTTAAAATCAATTCTCTGTTCTTCTGAAATACTGGCGTTCCCATGTTTCACTAAACCTTTCCATCTAACCACGGACGCTTCTAACTGGGCCATCGGAGCTGTCCTCTCACAGGACGACCAGGGTAGAGATAGGCCGATAGCGTACATTTCCCGTTCATTAAATAAGACGGAGGAAAACTACGCTACTATCGAAAAGGAAATGCTCGCGATAATTTGGTCATTGGACAATCTTCGGGCTTACTTATATGGCGCTGGTACTATTAAAGTATATACTGACCATCAACCTCTAACGTTTGCCCTAGGCAACAGAAATTTCAATGCGAAGCTAAAACGCTGGAAGGCTCGTATAGAGGAATACAACTGCGAACTCATCTACAAGCCTGGGAAATCTAATGTGGTGGCTGACGCGCTTTCACGCATTCCGCCTCAGCTTAACCAGTTGAGCACCGATTTAGATGCTAATCCCGAGGATGACATGCAGTCTTTGGCTACTGCCCATAGCGCTTTACATGACAGTTCACGATTGATTCCCCACGTTGAATCTCCAATCAACGTTTTCAAGAATCAACTCATTTTTGACACAACCAGGTCAAAATACTTATGCGAGCACCCGTTCCCAGGTTATACTCGCCATCTGATTCCTCTCAAAGACGGATCACTTGCCGATTTAACCAACTCGTTACAATCGTGTCTACGACCTGTAATAATTAACGGCGTCAAAATCCCGGAAGCACATTTGCAACGCTTTCAGTCCATCTGCTTAGCGAATTTTCTTTTATACAAAATTCGGATAACGCAGCGCCTAGTGGCGGACGTGTCTGGCGCAGAGGAAATTTGTGAAATAATTGAAAAAGAACACCGTAGAGCACATAGGGGCCCTACGGAGATTCGTCTCCAACTTTTAGAAAAATATTATTTCCCGCGAATGTCCAGTACGATCCGTCTGCAAACTTCCTCATGTCAGTGTTGCAAACTCTACAAGTACGAGAGACACCCTAACAAACCAAACCTACAACCTACGCCAATTCCTAACTACCCATGTGAAATACTTCACATCGACATTTTTGCGCTCGAAAAAAGGTTATACCTAAGTTGTATTGACAAATTTAGCAAGTTTGCCAAACTTTTCCATCTGCAGTCAAAAGCATCTGTGCATTTGCGAGAAACTTTGGTGGAGGCCCTACATTACTTCACCGCCCCTAAGGTCTTGGTTTCGGATAACGAGCGAGGGTTGTTATGCCCCACAGTGCTCAACTATCTTCGGTCTCTAGATATCGATCTGTATTATGCTCCAACCCAGAAGAGCGAAGTAAATGGTCAAGTCGAGAGATTCCACTCTACGTTCCTAGAAATTTATCGTTGCCTTAAAGATGAGCTCCCTACCTTCAAACCCGTTGAGCTGGTACACATAGCAGTGGACCGCTACAACACTTCCGTTCACTCGGTAACGAATCGAAAACCAGCAGACGTTTTTTTCGACCGCTCGTCAAGGGTAAACTATCAGGGTCTGACAGATTTCCGGCGGCAGACTTTAGAGGACATCAAGGGCTTAATTGAGTATAAGCAAATTAGAGGTAATATGGCTCGGAATAAAAATAGGGACGAGCCAAAGTCTTATGGGCCGGGAGATGAAGTTTTTGTTGCAAATAAGCAAATAAAAACAAAGGAAAAAGCGAGGTTCAGATGCGAAAAGGTACAGGAAGACAACAAGGTAACAGTTAAAACCAGATCAGGAAAAATTTTCCACAAATCTGATCTAAGAAATTGAGACGTGGCTTTCACATTTAAAAAAGAAACGCGAAAAAGAATAACGAAAGTAATAAAAGTACGTTGTGGCAGCTAATGAAATATTCCACCCATGCATACCCTATATAAAAAAACATTAATAAAAAAAAAAAAAAAAAAAAAAAAAAAAAAAAAAAAAATGAGTTAAGAAATACAAAAAGAAATACAAAAAAAACTATAAAAAAAATAATATAAAAAATACAGATTATAAGAAATAAGAAATAAGAAATATAAAAAAATAAAAATATAAGTACACAAAATGTACCGTACCCCACACACTACGTAGTCTTAGAACAACTTAAACGACCAGATATTTACGAATTGTCTTTTTGTAAGCGCGATTTCTGCATGCGGCGCAAATCCCGCTCACTGGACTGGCTGGGGTCGGCTTGGAAATGGGTAGCTGGATCTCCAGATGCTGCTGATTGGAACGCCGTCTTGGCCGCGCAAGCGACGGCTTCGAGGAACTGCAAAAACTGGAGGAGGCTAGCTGTATCCCTCGGCTACTGAAGTAACCAACGAGTGGTTAAGCAAGTCGACGATGGAATGCTCCTCCTGACCAACTTCAACGGAACTCTAAGAACGGCTGCAGAGAACTACGACCTGATCGGCTCCTTTATCATCCAATTCGACAATGAGACGATAATGGTCAACGGTCAAAACTATTCCAGTTACTCGGTCAGTCATCTAATGGCGATGCCGGCCGTGTTGAGCCACATAACGGCCAGCAACTTTCAACTTTCTCTGGAATACGTCCACGACGTGAGCATGAAGAATTTGGAAAAGATGTCCAACATGGCGAGTGAGCTACTAGCCTCTCTTCTCACCGAGGCGGCACTCGCAATCTGCATATTCCTAGGCTTTTATTTCCTATGGAAGAAGCTGATGTCCACCAAAGGCATGCCCGATGTCCGCGAGATTGCCGCAAACTTAGAAGCATTGGGCCAAACCGAGCTGAACAAGGCTCACTAATCTGCGGGACGCAGATCTTGAGGGGGGAGGAGTTAAGAACCCTCTTCTTGCGCTCTTCGTCAGGACTCACCAGCGCTCGGCTCTCGTGTTTTCGGGCCCCGTCAGCAGGCGACTCGGGGCCTGTCTAGTAACATGTTCGTGTAAGTTAAGAACCCTCTTCTTGCGCTCTTCGTCAGGACTCACCAGCGCTCGGCTCTCGTGTTTTCGGGCCCCGTCAGCAGGCGACTCGGGGCCTGTCTAGGAACATGTTTGTGTATGTGTGCATTCGGAACAAGTGCCGTTGGTCGCACTCAGGGTGAGGGGTCAACGGGGGAAGCGGATATAAAAGCAGCGGGGCGGGAGAAGAGGCCCCAGTCTCGAACGGACACATAACGGAACCGCTAGCAGATCGCGAACTGAATCTTAAAATAAAGCTAATCGTAAACTCGAACCCTCTTAACTATCTTGACTATTATTTGGAGAACCACAGCATGTTGGTTGTCATATCAAGGTGAGGTATGCGGCAGCGAGTGCCGAGAACCCTGATGCAAGTGGAACTTGCGTTAACT	.	PASS	SVTYPE=INS;END=6270436;FAMILY=opus;STRANDS=+;SUPPORT_TYPE=both_sides;RE=30;AF=0.978;TSD_LEN=nan;TSD_SEQ=None	GT:DR:DV	1/1:30:5
chr3L	6538041	324	N	CACCACCCTCATGACCTCCCTAACCTGGTTTTGACCTAGAAAGTCTTAGTTTTAAAATTCATTAGAATAATCAAATAAATAATAATTACTATGTTATATCAACTATTATAATTCTCCCTATCATTTTTAGGATTAAAAATCTGTTAGTCTTAAGTAACCAAGACACATTGTAAAATAAAATAATTTAAGCAGATCAAATTAAGTTGCCGCATGGGTAACAGTGCGTTGATCAAATAATAAAAACATCATCAAAAAAAAAAAA	.	PASS	SVTYPE=INS;END=6538050;FAMILY=jockey;STRANDS=-;SUPPORT_TYPE=both_sides;RE=63;AF=0.995;TSD_LEN=10.0;TSD_SEQ=CCTTATTTTC	GT:DR:DV	0/1:63:76
chr3L	673953	325	N	TGTAGTATATACGAACATAATAACAATAATAATAACAATAATAATAATAATATTAATAATAATTATAATATGAATCATAATAATAAGTCAACTAATAAGTAAACTTAGGACCACCCTAATTCCTTAGGGTCACCCTAGTAGATCTTTAGATACACCCTAATACTAAATATGCGAATTCAGCATGTACGCCTTTAGGGGTCGCACTCGACTCCCATTGGTTATCGAGTATGAACTTCATACATACATATTGCAGAATTTGCTAGTGTCAGCACTTGGCTGTCACAAGAGATCTGCCTGTAGACCACACTAAGATCAGTTATAAATCAGGAATAGATCTGGAATGTACGCTCGCTTAATAAAAACCAAATAAAGATAAAATGACCAACTGCGTTTTGAGACTTTATTAACTACATCAGAAGTATTGGAATTCTAATTAACTACATGGCGACCGTGACAGAGGATCGTTATAAGTTGTAGCAGAAGCTAAAGGAAACCGCTTGTGATAATTTTCAACTTCGATGCTCATCCACCAAGACGGCGGCAATTATGAAGAAAAAAAGCGATCTGAGTGAGTAGAGTGTCAGTGTGATGGGAAAAAACAGGGGCGGAGTTCGACATAATATAAAAAAGAGAATAGCGCACATAAAGTGGCTATTATATACGAACACTCCACCACCCCAATGGTCGAAAGCTCAAAAACTACAAGCTGAGCTAGACCACTGTGTCGAATATCTCAAGAAAAAAATCCCCACCACACGCGCTCACTCAGAAAATCAAATAAAATCGTTAACAATTAACAAAACTCCAACTCCCAATCCGAAAAGCCTGCCTGTTTTCAAGAAAAGATGCCCGAACGACTGCGAGGGACCACTGTTCACACCGCATTGTGAACATACGTGCAGACATTGCAGCTCCACCACATAACCCCTAAATGAGGAAATCATCATCAACGTGGTGAGCAGCCCGCTCATTACGTCATCGAGGGAGTGTCAGCGTGCCAACCCCGGCGACGTCCAGCTGACGCAAGGAGGGTCAGAGTGAAGCAAATAGGAGCTGAAAAATAAAATATTTTTTTTTGTTGCCCTGCGTGGCACACCACCCTCGATGCACTGCGCTGCATATTAATATTACACAAAATATTGTAACATTGAGCGGAACTTTTTCTGCCCGATGAGAAGAATGGCCCGTAAAGCCATACACCAACTAGGTAGGAAAATGTAACTATATTGAACAAAAAAAAAAAAAAAAAAAAAATCAAAACAACATATTTTTAAAGTAAAATAAACCAAAACCCAAAAATAAAACAAAAAAAAAAATAAAAATATACAAAAATGGGTTGGTTTGGATCTGACGATAGTCAGACAAAAGATAATACGGCCAATGTGGTCAATAACTTAAAAATAGTCGACCATACAGATGACATTCAGTCACTGTGGTTACTCCTTTTGATCATGACGATCGTAACAGTCGCTCAGTTTATATTAACGCTATATGTTAAGCATAACAAGATAATAAAGAGGCGTTATATAGGCAAAGCAGAGAATAGTTTGGATAAAATTTAAAAAAAAAAAAAAAAAAAAAAAAAAAAAACATCCAAAATGTATTTTGAATTAAGATGATCTAAAATTTTTATTTTTAATATCAGAAAACTAGAATGAAAAAAAAAAAAAAAGATTATTGAAGAAACCTATTTGAGAGAGGCCAAAATTTATAAAGTTCGATTGCATAGATAAATCCATAGTATTCTTTAAATGGACTGGCAAGAAATACAAAACGAGCTTAAAGAAATTAAAACAACTTTTGACAAGTCTTATAAATGCATGACACCAAATAGAGAAGTGCAACAAGACACTCTCAACAAGCATGCGCAGATATTGGTAAGATGCTTTAATGGAGCACGCCAATTAATTTACAGAGAAAGGAAAAGATTAACAAAAAATCATTTATCACAAGCAGTAAAATTTCTAAACAGGTTCCGTGAGAACTTGTTAAACGTCAAGTACAGACACAACTTAAATATTACAATCCCAACGATTTTAAGCACACCTATAGTGGCTGAGATCGGTGAGGATATCGAAAGTGTAGGAGAATCAGAAATAGAAATAAAAGAAGAGGATCTCCACGATCTTGCAATTCCAGCGGTAATAACATTACCCGAATTACTTGAAGAAGAACTTTCAGATTCAAATACAGGAATAAGAATACAGGAAACGGACAAAATGACAGACTCTGCCGCAACAGCAAGGGAATATGTGCGACAAATTTCGTCCACAATACCTGAGTTTGACGGCAAAAAGTTAAACTTGAATAGATTCCTCACGGCTCTCCGGCTAATAGATCTGACAAAAGGAGATCAGGAGATGCTAGCGGTTGAGGTAATCAAGACAAAGATACTTGGTCCATTATCACACAAAGTTGAAAATGAAAAGACCATTATCGGTATAATAAATCTATTAAAAGCATCAGTTAAAGGCGAATCGCCCGATGTCATCAAAGCAAAAATGCTTAGTACACAACAGCGCGGCAAAACTGCAGCGCAATATACCACGGAGATAGAAAACCTACGTGGGTTGCTCGAAGCAGCCTATATAGATGATGGTTTAGATTCCAACAATGCAGACAAATTCGCTACAAAGGAAGCCATATCTGCAATGACCAAGAACTGTGGGCACGATAAGCTCAAAACCATATTGGAAGCTGGAAATTTCAACACGATGAATAGCGTGATTGAAAAATACATACACTGCAGTACAGAAATGACCGGCAATTCAAATAGTGTATTATTCTATAATAATAGAGGACACTATCGAGGTAATAATTACCGAGGAAATTACCAAAACAGAGGTAATGGCCGAGGAAATTATAACTCCTACAATAACAACTATAGAGGCAGAGGTGGTTACCATGGTGGAAACAGAGGACGAGGTGGTAACCAAAATTATAATAGAGGTGGAGGTTACTCAAGAGGTAACCAAAACCATAACTATAAAACAAGTCATGCCCACAATGTCCGAAACATACAATCGGAAAACGAACATACCCCCTTGAGCGACAATCTACAATAAAATTATACAAAATTAATCTCAATTTAAGCATTTTTATACGATTGAAGAATATGAGTACCAATTCATGGGTAACTCTTTTAATAGATACAGGTGCAGAAATTTCCCTGCTTAAATGCAGAAACAATAATCTTAACGATTTAAATCCAAAAAATACAACAAATATATCAGGAATAGGGCAAGGGACAATTCAGTCTCTAGGTACACTACATTTAGAAATGTGTATTGCTAATGCAGCAATACCATATGAATTCCATATCGTACCTGACAATTTTCCTATACCAGGGGATGGTATAATTGGCTTGGATTTCATTAAGAAATACAATTGTATTTTGGAATTCCACGACCAAGAAGATTGGTTCACTTTGAGGCCCAAAAATTTCAGGAACATAAACATTCCTATTATACATTCACTAGATAATGAAATAATTTTGCCAGCTAGATCAGAAGTGATTCGAAAGATTCAACTAACATCTACTGACACACATGTCCTCATCCCCAACCAGGAATTACAACCTGGCATAATAATCGCAAGTGCACTCGTAAACACTCAGAACGTCTTGATTCGAATTATTAATACAACTGAAAAAGACGCTATAGTTAGTAGCGCAAATATAAAAAGCGAATCATTGGACGATTATGATGTATACAACGCAAATATAGAAAATAGTGCACAAAGAACTTCAGAAGTATTAAAACTTCTTAAATTTCCATCGTTATTCAAAAGCGATTTAACAAAATTATGCACCGAATATAGCGATATTTTTGGTCTTGAAACAGAAACCATATCAGCTAATAATTTTTACAAGCAAAAATTGAGATTAAATGACAAAACTCCAGTCTATATCAAAAACTATAGAATGCCAGAAAGTCAAAAACCAGAAATTCAAAGGCAAGTTGACAAATTAATAAAAGATGGCATTGTCGAACCATCTATTTCAGAATATAATAGCCCTCTTCTCTTGGTACCCAAGAAATCACTGCCTAACTCGGAGGAAAAGAGATGGCGATTAGTAGTCGATTATCGCCAAATAAACAAGAAACTGCTAGCAGATAAATTCCCACTTCCAAGAATAGAAGATATTCTTGATCAATTAGGCCGAGCAAAATATTTCTCGTGCCTAGACCTGATGTCAGGATTCCATCAAATAGAATTAGACGAAAGGTCAAGAAATATAACATCATTCTCAACTTCAACGGGAGCATACCGCTACACGCGATTACCATTTGGTTTAAAAATAGCCCCAAATTCTTTCCAAAGAATGATGACCCTTGCATTTTCAGGTTTAACGCCTTCGCAAGCATTTCTGTATATGGATGATTTAGTAGTCATAGGCTGTTCTGAAAAGCACATGCTTAAAAATCTAACCGACGTTTTCAAATTATGTAGGCAACATAATTTAAAATTACATCCAGAAAAATGCACTTTCTTTATGAAAGAGGTTACTTATTTAGGTCACAAGTGTACTGACAAAGGTATATTGCCAGATGACTCTAAATATGAGGTAATAAAGAACTACCCCAAACCAGTAAACGCAGACGAAGCTAGACGCTTCGTGGCATTTTGCAATTATTACAGAAGATTTATTAAGAACTTTTCTGAGAAATCACGCCACTTAACGAGGCTTTGTAAAAAGAATGTTTCATTTGAATGGACAAGCGAATGCAATGATGCATTCGAATATCTCAAAAGGGAATTAATGAAACCAACACTCCTTCAGTACCCAGATTTCAGCAAACAATTTTGCATAACCACAGATGCTAGTAAACAAGCATGTGGAGCGGTACTATCTCAAGACCATAACGGTCAACAGCTACCAGTGGCATACGCTTCAAGAAGCTTTACAAAAGGCGAAAGTAATAAGTCCACTACAGAGCAGGAGCTAGCAGCTATTCACTGGGCAATAAATCACTTCAGACCATACGTATATGGTAGACATTTCTTAGTACAAAGTGACCATAGGCCACTATCATATCTTTTTTCAATGAGAAACCCCAGTTCAAAATTAACCAGAATGAGACTAGACTTGGAGGAGTTTGAATTCACAGTAGAATATCTCAAGGGGAAAGATAATCATGTCGCAGACGCATTGTCCCGAATAACAATCGGAGAACTTAAAGCAATAAATAGACAGATACTAAAGGTAACAACAAGATCAACAACAAGACAGAAAAATACCTGCGCAGGTGAAAAATTGCATGAACCAAATGAGAAAGAAAATATAAAAATGCCCAATATCTATCAGGTAATCAATAACATTGATGCCAAAAAATATGTTATACTCAAAATAGACAAGCATAAGTGTTTGTTGAAAAGAGGAAAACAAATTATAACACGTTTTGATATGACTAATTTTTATTCTAATGAAATAATCGATTTAGATCAATTCTTTCAAAGGCTTAATGAAGAAGCAAGAATAAATAGCATCATTCAAACACAATTGTCACCAAGTGAACAAATCTTCGAATTTGTCACTATAAAGAATTTTAAAGAAAAGGGCAATAAAATACTAAAAAATTTAAAAATAGCGTTATTAAACAAGGTGACTAAGATAGATAAAAATGATAAGGTTCAAATAAAAGCAATACTGTCTAAATATCATGATGATCCATCAGAAGGAGGCCATTCAGGAATTTCTAGAACCCTGAGGAAAATAAAAAACTATTATTATTGGCCACAAATGACAAAGGCAATAAGTAAATATGTTAAAACATGTTTAAAATGTCAACAAGCCAAGACTACAAAACATACTAAAACACCGTTGACAATAACAGAAACGCCAGCAACAGCATTTGATAAAGTTTTGATAGATACCATTGGTCCACTGCCAAGATCAGAAAACGGAAATGAGTATGCTGTTACTATCATTTGCGATTTAACAAAATATTTGGTAACGGTACCAATTCCAAATAAAAGTACAAAATCAGTTGCTAAGGCTATATTCGAAAATTTTATTCTAAAGTACGGTCCAATGAAAACAATCATAACGGACATGGGAACGGAATATAAAAACCAAATTATAGACGACCTATGCAAATATATGAAGATAAAAAACATTACTTCAACAGCACACCATCACCAGACATTAGGAACAATAGAACGAAGTCACAGAACTTTCAACGAGTATGTTCGCTCATATATATCTGTTGACAAAACCGATTGGGATATATGGATACAATATTTTACTTATTGTTTCAACACAACACCATCGGTAGTTCATGAATATTGTCCATATGAATTAGTATTTGGAAGATTACCAAGACAGTTCATAGATTTTAACAGGATAGACAGAATAGATCCTATTTACAACATGGATGACTATTCAAAAGAAGTTAAGCTACGATTAGAAATAGCATATAGAAGAGCTAAAAATATGTTAGACAAGGCAAAAGCCGATAGAAAGATAAAATATGATAGAAATATTAGTAACTTTGAATTAAAGATAGGAGATAAGATATTACTTAAAAACGAAACGGGTCATAAACTTGACAATAATTATTTAGGACCATATTTAGTTTCAGAAATAGGAGATAATGACAACATTACAATTATAGGAAATAAAAATAAAAAACAGATAGTCCATAAAGATAGGTTAAAAATTTTTAATTCATAATACATTTTGTTTGGTTGGCCAACCACAAATAAAAAACCATAAATAAAAAACCACAAATAAAAAACCACAAATAAAAAACCACAAATAAAAAACCACAAATAAAATAAAAACCAATAAAAACATTATAATACAAAACTTTTACTTTGCAAAATATAATGAAAATATATATATTTTTTTAATATCTCTTTAATCATTCATTTCAAATATTAATGTACATTTAAAAAAAAAAAAAAAAAAAAAAAAAATTATTATATACTTGAAAATAACTTCATGTTATTACGTTATTTTTCAAAAGGAGGGAGATGTAGTATATACGAACATAATAACAATAATAATAACAATAATAATAATAATATTAATAATAATTATAATATGAATCATAATAATAAGTCAACTAATAAGTAAACTTAGGACCACCCTAATTCCTTAGGGTCACCCTAGTAGATCTTTAGATACACCCTAATACTAAATATGCGAATTCAGCATGTACGCCTTTAGGGGTCGCACTCGACTCCATTGGTTATCGAGTATGAACTTCATACATACATATTGCAGAATTTGCTAGTGTCAGCACTTGGCTGTCACAAGAGATCTGCCTGTAGACCACACTAAGATCAGTTATAAATCAGGAATAGATCTGGAATGTACGCTCGCTTAATAAAAACCAAATAAAGATAAAATGACCAACTGCGTTTTGAGACTTTATTAACTACATCAGAAGTATTGGAATTCTAATTAACTACA	.	PASS	SVTYPE=INS;END=673955;FAMILY=mdg1;STRANDS=+;SUPPORT_TYPE=both_sides;RE=38;AF=0.978;TSD_LEN=3.0;TSD_SEQ=ATG	GT:DR:DV	0/1:38:13
chr3L	7016461	326	N	AGAGTGTTCACACATGAACACGAATATATTTAAAGACTTACAATTTTGGGCTCCGTTCATATCTTATGTAAATGAATCGAGAGCGATAAATTATATTTAGGATTTTGTTATCTAAGGCGACATGGGTGCATTGCTCAAAAACATGTAATTTAAGTGCACACTACATGAGTCAGTCACTTGAGATCGTTCCCCGCCTCCTAAAATAGTCCCTTAGTGGGAGACCACAGATAAGGTCCTCGCCGCTCAAGATAGGCAGATGTGCCCGAGCGTGGGACCTCGATAAGGCGGGGACTATTTACTTAGGCCTCTGCGTAGGCCATTTACTTTAAGATGCGATTCTCATGTCACCTATTTAAACCGAAGATATTTCCAAATAAAATTAGTTTCTTACAAAAACTCAACGAGTAAAGTCTTCTTATTTGGGATTTTACATTTGGTCAATCGAGCCTTTAATCGACTCTGCAGTTTCCCCCTACCAAAGGTAAGGAACTCAGAGAAAGGCCAGCTCCTTTAAGCATTGCTAAGCTAATCTTGCAGCTAAAGGTAGCAAAAATAAGTGACTCTTGTTTCCCCCTACCAAAGGTAAGGAACAGAGTATAAATATAAAAAGCAAAAAGATACAAAAGAATCTTTTATGTTTTAAAACAAGCACCTTATAGTCTATAGCTAAAGGTTGCTTTGTGTACCATCATAAATTGTGGTAAGGCGTGCTTGAGGCCATACATCAGCAATTGTGAAATTAAAAAGTGCATAACAAAAGTGCCTTATAAATGCTCTAATAGCATTAAATCAGCTCATAAAGAGAGTGCAGTGTATATGCCAAAAGCGCATTAATTAAATAAAAAGTGCCTGAAAACAGTGCCTTATTAATGCTCTAATAGCATTAAATCAGCTCATAAAGAGAGTGCAGTGTATATGCCAAAAGAGCATAAATGCCAAAATAAATGGCTAAAAAACAAAAAATCTGACTGGACTACAAAAATAATAAAACGTGCCAAAAAAAAAAAAAATCATCTTTAAACATCGACGGAGCCTTAAAGAAGAGAAGGAAGTCAAATTCAAAGGAGCCTCTACCAGCAGCAGAAGCAGCAACAACAGCAGCAGCAGAAGCAGCAACAGCAGTAGCAACAGCAGCAACAACAGCAGCAACAGCAGCAGCAACAACAACGACATCAGCTAAGTCAAAACAAGAATTTTCTGTTTATCCAAACACACATATATATATAAATACATATAAAATACATATACACGTACTATATATATTAAGAAATTACAAAAAATTTTCAAAATGATGTCAGAAAAGACTATTCAATTCCTTAAGAAGCAGTCCGAAATTATTTTGGAAATTAGAAAGTTGGAAGTAAAACCAACATTAACAGATGTAGAAATTCTAAAATTAAATGAGCTTCAAAAATGTTTCATTGCTAATCATAGCAATTTGTTAAAGATCGGCGTTGTCGATCATGAATATTTTAACGCGAAGCAGTATGATTTAATAATGATGGTGTTAGAAAAAATTAAAAATAAAAATGAAAAAATTAAGGGCGAGTCGGTAGAAAACACTTTCCCTAAATCAAACACTGTCCCTAAATCAAACCCTCCCCCTACATTAAACCTTGAAATGCGTGGTCACCCTGAAAAAGAGGGTATAGCACAAAACAACGCTTTAAAAATAGAGCAGGCATTTCGTAATAATGTTGGCCAATTTCGAGTATATCTAGAAGATACGTCTAAACTAATAGACAGTAGTCCAGATTTCCTTAAAATAAGGAAAAATAAAATTGAATTTTTATGGCATAAAATAGATAACCTGATTGAACAGGTGAATAGTCATTTTGAGAGTTCGCTATTCGAAGAAGAAATTAGCGAACTTGAATTTGACAAACAAAATATTCTTACAGCCATTAATAGTCGACTCAGTGGCACAATAAATAAAGCTGAAATGTCGACGGTTGTTAAGGCGGAGGAGTTACCAACCCTGCCTAAAATACAGATTCCCACTTTCTTTGGTGATTCCAAAGAATGGGATCTTTTTAATGAACTCTTTACAGAGCTCATACATGTGAGAGAGGATCTCAGTCCTTCTCTCAAATTTAATTATCTAAAGTCAGCATTAAAAGGAGAAGCCAGAAATGTGGTTACTCATTTACTGCTCGGCTCTGGAGAAAATTATGAAGCCACTTGGGAGTTTTTGACCAAGCGATATGAGAATAAAAGAAACATATTCTCAGATCATATGAATAGGCTTATGGATATGCCAAATTTAAATTTAGAATCCAATAAGCAAATAAAGACATTTATTGACACGATTAACGAGTCAATTTATATTATAAAATTAAAGGCACAATTACCAGAAGATGTGGATGCAATTTTCGCTCACATAATTCTTCGGAAATTCAATAAAGAATCACTCAATTTATATGAAAGCCATGTTAAAAAGACAAAAGAAATACAGGCACTTTCTGATGTCATGGACTTTTTAGAGCAAAGGCTCAATTCTATATCATCATTCTCACAGGAAGTAAAACCTGTAAAGAAAATGATTAATAATAACAAGAATAAAAATTATAGTGACAATTGTGCATATTGCAAACTACCAGGGCATTATTTAATTCAATGCCATAAATTTAAAATAATGAATCCAGCAGAACGGTCTGACTGGGTAAGAAAAAATGGGATTTGCCTAAGATGTCTGAGGCATCCGTTTGGTAAAAAATGTATAAGCGAGCAGCTTTGTTCGACTTGTCGTAAACCTCACCACACGTTACTTCACTTTGCAGGTCATAATCCAGAAAAAGTGAATACGTGTAGAACAACAGGTCAAGCCTTGTTGGCCACGGCCTTGATTCAAGTAAAGTCGAGGTATGGAGGCTTTGAACAATTAAGAGCATTGATTGATAGTGGCTCTCAAAGCACAATTATTTCAGAAGAGTCTGCACAGATTCTAAAATTGAAAAAATTTCGGTCTCATACTGAAATAAGTGGAGTATCTTCCACAGGAACGTGCATCTCCAAGCACAAAGCGGTTATTTCGATAAGAAATTCTCCGAAAAATTTAGAAATTGAAGCAATTATTCTCCCAAAACTTATGAAGGCACTTCCAGTCAACACGATTAATGTTGATCAGAAAAAATGGAAGAACTTTAAATTAGCCGACCCCGATTTTAATAAACCGGGTCGCATTGATTTAATCATTGGAGCAGACGTATATACTCACATTCTGCAAAATGGAGTTATAAAAATAGACGGTCTCCTTGGGCAAAAAACTGATTTCGGGTGGATAGTTTCTGGATGTAAAAAATCCAAAGGAAAAGAAACCATTGTAGCCACAACAATAGAAATAAAAGAGTTAGATCGCTACTGGGAAGTGGAAGAAGAAGAAAAAGATGATATCGAGTCTGAAATCTGTGAAAATAAATTTATCAAAACGACAAAAAAAGATTCAGATGGGCGATACATTGTGTCAATTCCATTCAAGGAGGATGTCACCTTAGGAGATTCAAAGAAACAAGCGATAGCTCGTTACATGAATCTGGAGAAAAAACTAAAAAGAAATGAAAAACTTAAGGTTGACTACACTAAATTCATGAATGAATACATGGATTTAGGACACATGATTGAAGTGAGTGATGAAGGCAAATATTTTTTACCGCACCAGGCAGTGATTAGAGATTCAAGCCTTACGACCAAATTGAGAGTAGTTTTTGATGCTTCAGCAAAAACTACGAATAACAAAAGTTTGAACGACATAATGTGGGTTGGGCCACGAGTTCAAAAAGATATTTTTGACATTATTATTAAATGGAGAAAATGGGAATTTGTTGTTTCGGCAGACATTGAAAAGATGTACCGACAAATTAAAATAGATAATAATGATCAAAAATATCAATATATTTTATGGAGAAATTCTCCAAAAGAAAAAATTAAAACATATAAATTAACCACAGTCACTTACGGAACTGCATCTGCACCATATTTGGCTACCAGGGTTCTGGTAGATATTGCAGATAAATGTAAAAACCAAGTTATTAGTGCAATAATTAGGAATGATTTCTATATGGATGACCTAATGACTGGAGCTGATTCGGTAGAAGAAGCTAATAAATTAATAACATTAATTCCCCATGAATTGCAGAAAGTTGGATTCAACTTAAGGAAATGGATTTCCAACAATTCCAAAATATTAACCACTGTGGAGGACACAGGGGACAATAAGGTTCTCAATATTATCGAAAATGAATGTGTTAAAACTTTAGGACTAAAATGGGAACCTCAAAAGGATTTATTTAAGTTCAGCGTAAATTGTAATGATGAATCAAAAAATATAAATAAGCGCGTTGTGTTATCAACGCTAGCAAAAATATTTGATCCGTTAGGATGGTTGGCACCAGTCACGGTTTCAGGAAAACTTTTTATTCAAAAACTTTGGATAAATAAAAGTGAATGGGATCAGGAATTATCCATAGAAGATAAAAATTATTGGGAAAAATATAAAGAAAATTTATTATTGTTAGAGAATATTCGAATCCCAAGGTGGATTAATTCAAACAGTTCTTCAGTCATTCAGATTCACGGATTTGCGGACGCCTCCGAAAAAGCATATGCTGCAGTAGTCTATGCTAAAGTAGGACCTCATGTTAATATAATAGCTAGCAAAAGTAGAGTCAACCCTATAAAAAATAGGAAGACAATTCCCAAACTCGAGCTGTGTGCAGCTCACCTGCTTAGTGAATTAATCCAAAGACTAAAAGGATCAATTGACAATATAATGGAGATCTATGCTTGGAGTGATTCCACGATTACCTTAGCATGGATTAACAGTGGTCAAAGTAAGATCAAATTTATAAAAAGAAGAACGGATGACATTCGGAAATTAAAAAATACTGAATGGAATCATGTTAAGTCAGAGGATAATCCAGCAGATTTAGCATCCAGGGGAGTGGATTCTAACCAGTTGATCAACTGTGATTTTTGGTGGAAAGGTCCGAAATGGCTAGCAGACCCAAAAGAACTTTGGCCTCGGCAGCAGTCTGTAGAAGAACCTGTCTTAATAAATACAGTCCACTACTGTTATAAATGCAACTAATATACTAATGTACATCTCAGCTTGCTGGCCCTTTGGCAGAATGTTCACACATGAACACGAATATATTTAAAGACTTACAATTTTGGGCTCCGTTCATATCTTATGTAAATGAATCGAGAGCGATAAATTATATTTAGGATTTTGTTATCTAAGGCGACATGGGTGCATTGCTCAAAAACATGTAATTTAAGTGCACACTACATGAGTCAGTCACTTGAGATCGTTCCCCGCCTCCTAAAATAGTCCCTTAGTGGGAGACCACAGATAAGGTCCTCGCCGCTCAAGATAGGCAGATGTGCCCGAGCGTGGGACCTCGATAAGGCGGGGACTATTTACTTAGGCCTCTGCGTAGGCCATTTACTTTAAGATGCGATTCTCATGTCACCTATTTAAACCGAAGATATTTCCAAATAAAATTAGTTTCTTACAAAAACTCAACGAGTAAAGTCTTCTTATTTGGGATTTTACA	.	PASS	SVTYPE=INS;END=7016460;FAMILY=roo;STRANDS=-;SUPPORT_TYPE=both_sides;RE=64;AF=0.971;TSD_LEN=0.0;TSD_SEQ=None	GT:DR:DV	0/1:64:64
chr3L	7217663	327	N	GACATTCGGCATTCCACAGTCTTCGGGTGGAGACGTGTTTCTTTCAAGCTACGAATAGCAAGTTCTAAAAACTACAACAGTATAGTGAAAGTTAAACACAAAGTGTAAAGTGCAGTTTGCACAACTAACAATTATTGACTATAGTAATTATTTACTAAAATAAATAATTATTCCATATTGTTCTGGTAATTGTTATATGTGGACTTAGAACAATGAATCAAAACGACATACGTTCTCAGCGACAATGTGAACAAGACGAGCGCCGGCTCTCTTTACAACGCAACAATGCATACTTTTCTTTCGTCTCACCGCAAATCGGTGATCGAGCACCCTCACCTTCAACTAACTCGAAACTTTTGCCCTCAGCGAACGACAGACCGCGTTCTTGCTCTCCCTCTCTGCCTGCTTCGGCTCACAAGTCGTGGAGCGAAGAGACCGCCTCTCCTACCCCGCTCCTCTCGCAGCGCCAAACGACCGTCCCGGGTAACTGTAACACTGCAATAACGAGTGCAGTGACCTCACTGGCAACTGCCACAACATCAACTTCGTCAGCGGCCCAACTAATTATCGCTGTGCCAGCTGTAAATAATTCAGCAGCACTGACCGTTTGCAACAACAATAATGCACGTAAAGAAGAATCAAAACAAAAGCAGAAGTCGATTTCGACTGTGCAGACTGGCATGGATCGCTACATCCAAATCAAGAGAAAGCTCAGCCCTCAAAACAATAAGGCAGGTAATCAACCCAAAATCAATCGAACCAACAACGGCAATGAAAACTCTGCAGTAAATAATTCAAACCGATATGCTATCTTGGCTGATTCTGCGACCGAACAACCCAACGAAAAAACGGTAGGGGAACCAAAAAAGACCAGGCCTCCACCAATTTTCATACGAGAACAAAGTACAAATGCACTTGTAAATAAACTCGTTGCTTTGATTGGTGACAGCAAGTTCCACATTATCCCACTTAAAAAAGGAAATATTCATGAAATAAAACTACAGATCCAAACAGAAGCAGACCACCGTATAGTGACTAAATACCTAAATGATGCTGGTAAAAACTACTACACATACCAATTAAAAAGTTGCAAAGGGCTACAGGTAGTACTTAAGGGCATTGAAGCAACAGTGACACCAGCTGAGATAATTGAGGCTCTGAAGGCCAAAAACTTTTCTGCAAAGACAGCTATTAATATTTTAAACAAAGACAAAGTTCCGCAGCCACTATTCAAAATAGAACTCGAACCAGAGCTCCAGGCACTAAAGAAAAACGAAGTGCACCCAATATACAATTTACAGTACTTGCTACATCGGAGGATCACCGTGGAGGAGCCGCACAAACGTATCAATCCAGTTCAATGTACTAATTGCCAAGAATACGGCCACACCAAGGCATACTGCACCCTTAAGTCCGTATGTGTTGTCTGTAGCGAACCTCATACTACCGCAAACTGCCCCAAAAACAAGGACGATAAGTCTGTGAAGAAATGCAGTAACTGCGGGGAAAAACATACTGCAAACTACAGAGGCTGTGTGGTGTACAAAGAATTGAAGAGCCGCCTAAACAAACGTATTGCCACAGCACATACATACAACAAAGTCAATTTCTACTCTCCGCAACCGATTTTTCAACCACCCCTAACTGTCCCAAGCACTACTCCAACAATTTCTTTCGCTAGCGCCCTAAAATCCGGACTAGAAGTGCCCGCCCCACCGACAAGAACTGCTCATTCCGAACATACACCGACAAACATCCAACAAACACAACAAAGTGGCATCGAAGCTATGATGCTATCCCTACAGCAAAGCATGAAAGACTTCATGACGTTCATGCAAAATACTTTGCAAGAGCTCATGAAAAACCAAAATATCCTGATTCAACTTCTTGTATCTTCAAAATCCCCATAATGGCTTCCCTACGGATATCTCTGTGGAACGCAAATGGCGTTTCACGGCATACACAAGAGCTCACACAGTTCATTTACGAAAAAAACATCGACGTAATGCTACTATCAGAAACGCACCTCACAAATAAAAACAATTTTCATATACCAGGATACTTGTTCTATGGTACAAATCATCCAGATGGTAAAGCTCATGGAGGCACTGGAATACTCATCAGAAATCGCATAAAACACCACCACTTAAACAATTTTGACAAAAACTACTTACAATCTACGTCCATAGCCTTACAACTCAACAATGGTTCAACGACTCTAGCCGCAGTCTACTGCCCACCGCGCTTTCCAATCTCTGAGGATCAATTCATGGAATTCTTTAACACACTAGGTGACAGGTTCATCGCAGCGGGTGACTATAACGCCAAGCACACCCATTGGGGATCTCGACTTGTGTCGCCAAAGGGTAAGCAATTGTACAATGCGCTTACGAAGCCAGAAAACAAGCTAGACTATGTATCCCCGGGTAAGCCTACATACTGGCCAGCAGACCCAAGAAAAATCCCAGACCTGATCGATTTTGCAATTACTAAACATGTCCCCCGCAACATGGTCACCGCCGAAGCACTAGCAGATTTATCATCAGATCACTCACCTGTTTTTCTAAATATGCTAACTCGCCCCCACATCGTCGACCCACCGTATAGACTCACAAATTTTAGAACAAACTGGCCAAGGTATCAAAAGTATGTCTGTTCACACATAGAACTAACGACGGCATTATCTACAAAGGAGGATATAGACAAGTCAACGGAAACTCTTGAAAACATTTTAGTTTCGGCTGCAAAGGCTTCAACCCCGCCAGTGACGTATGCAAAACCAAACTACATCAAAACTAATCGCGAAATCGAGCGGCTGGTATTAGATAAACGACGCCTACGAAGGGATTGGCAGTCTAATAGATCACCAATTACTAAGCACATGCTTAAGATAGCCACACGCAGGCTTACCAATGCTCTCAAACAAGAGGAAAAAAACAGCCAACGTTCATATATCGAGCAACTCTCTCCCACCAGCACTAAGTACCCTCTTTGGAGAGCTCACAGAAACCTAAAGACTCCAATAGCGCCAATTATGCCACTCCGAAGTCCCTCTGGCACCTGGTTTCGAAGTGATGAAGAAAGAGCCAGTGCTTTCGCTGACCATTTACAAAATGTATTCCGACCAAATCCCTCTACCAACACATTTATTCTCCCTCCTTTAATAGCAGCCAATCTAGATCCTCAAGAACCCTTTGAATTCCGACCATGTGAACTAGCAAAGGTTATCAAAGAGCAACTGAACCCAAGAAAATCGCCTGGCTACGACCTAATAACTCCAAGAATGCTCATTGAACTCCCAAAGTGTGCTATTCTTCACATCTGCCTGTTGTTCAACGCAATCGCCAAGCTTGGATACTTCCCTCAAAAATGGAAAAAGTCGACCATAGTAATGATTCCAAAGCCAGGAAAAGATAAAACGCAGCCATCATCATATAGACCGATAAGCTTACTAACATGTCTTTCAAAGCTGTTTGAAAAAATGCTACTCCTTCGGATTAGCCCTCATCTTAGAATAAACAACACACTTCCAACACATCAATTTGGCTTTAGAGAAAAACATGGAACCATCGAACAGGTCAACCGAATCACGTCAGAAATTCGTACTGCTTTTGAACATCGAGAATACTGCACAGCCATTTTTCTAGACGTCGCGCAGGCATTTGACAGAGTGTGGCTCGATGGACTTTTGTTTAAAATAATCAAGCTGTTGCCCCAAAACACACATAAGCTACTGAAGTCATACCTATATAACAGAGTGTTTGCAATAAGATGCGATACAAGCACTTCACGCGATTGCGCAATCGAAGCTGGAGTGCCGCAAGGCAGTGTACTGGGTCCAATCTTATACACCCTGTATACGGCGGATTTCCCCATAGACTACAATCTAACAACCTCCACGTTCGCTGATGATACCGCGATACTCAGTCGCTCGAAATGCCCAATAAAAGCCACGGCACTCCTATCCCGACACTTAACATCTGTAGAACGATGGCTTGCCGACTGGAGAATTTCAATAAATGTTCAAAAATGCAAGCAGGTTACCTTTACCTTAAACAAACAAACATGCCCACCACTGGTCTTGAATAACATATGCATTCCACAAGCCGACGAGGTAACATATCTGGGAGTTCATCTGGACAGGCGGCTCACTTGGCGCAAACATATAGAAGCCAAATCGAAACATCTTAAACTTAAAGCAAGGAACCTCCACTGGCTCATAAATGCTCGCTCTCCACTTAGTCTGGAGTTCAAAGCTCTTCTATACAACTCCGTCTTAAAACCTATCTGGACTTATGGCTCCGAGCTGTGGGGCAACGCATCCAGAAGTAACATAGACATTATTCAGCGAGCACAGTCAAGAATTCTGAGAATTATCACTGGAGCGCCGTGGTACCTTCGAAACGAAAACATACACAGAGACCTAAAAATCAAATTAGTAATCGAAGTAATAGCTGAGAAAAAAACGAAGTATAACGAAAAGCTGACCACCCATACAAATCCCCTCGCAAGAAAACTAATCCGAGTATGCAGTCAAAGCCGGCTGCACCGCAACGACCTCCCAGCCCAGCAATAAACTTATTAGGGCATTAATGAAAAAAAAAAACTATCACTAAGTGAAAGTTAATTAAGTTAGATTAAGATTTGAACACTTATTGTTAGTCTCTTAACACAAAGGGAAGATTCAATAAATAATAAAAATTAAAAAAAAAAAAAAAAAAAA	.	PASS	SVTYPE=INS;END=7217667;FAMILY=Doc;STRANDS=-;SUPPORT_TYPE=both_sides;RE=37;AF=0.955;TSD_LEN=5.0;TSD_SEQ=ACTCA	GT:DR:DV	0/1:37:51
chr3L	7480884	328	N	TGTTCACACATGAACACGAATATATTTAAAGACTTACAATTTTGGGCTCCGTTCATATCTTATGTAAATGAATCGAGAGCGATAAATTATATTTAGGATTTTGTTATCTAAGGCGACATGGGTGCATTGCTCAAAAACATGTAATTTAAGTGCACACTACATGAGTCAGTCACTTGAGATCGTTCCCCGCCTCCTAAAATAGTCCCTTAGTGGGAGACCACAGATAAGGTCCTCGCCGCTCAAGATAGGCAGATGTGCCCGAGCGTGGGACCTCGATAAGGCGGGGACTATTTACTTAGGCCTCTGCGTAGGCCATTTACTTTAAGATGCGATTCTCATGTCACCTATTTAAACCGAAGATATTTCCAAATAAAATCAGTTTCTTACAAAAACTCAACGAGTAAAGTCTTCTTATTTGGGACTTTACATTTGGTCAATCGAGCCTTTAATCGACTCTGCAGTTTCCCCCTACCAAAGGTAAGGGACTCAGAGAAAGGCCAGCTTTCCTTTCAGCATTGCTAAGTTAATCTTGCAGCTAAAGGTAGCAAAAATAAGTGACTCTTGTTTCCCCCTACCAAAGGTAAGGAACAGAGTATAAATATAAAAAGCAAAAAGATACAAAAGAATCTTTTATGTTTTAAAACAAGCACCTTATAGTCTATAGCTAAAGGTTGCTTTGTGTACCATTATAAATTGTGGTAAGGCGTGCTTGAGGCCATACATCAGCAATTGTGAAATTAAAAAGTGCATAACAAAAGTGCCTTATAAATGCTCTAATAGCATTAAATCAGCTCATAAATAGAGTGCAGTGTATATGCCATAAGAGCATAAATTAAATAAAAAGTGCCTGAAAACAGTGCCTTATAAATGCTCTAATAGCATTAAATCAGCTCATAAATAGAGTGCAGTGTATATGCCAAAAGAGCATAAATGCCGAAATAAATGGCTAAAAAACAAAAAATCTGACTGGACTACAAAAATAATAAAACGTGCCAAAAAAAAAAAAAAAAATCATCTTTAAACATCGACGGAGCCTTAAAGAAGAGAAGGAAGTCAAATTCAAAGGAGCCTCTACCAGCAGCAGAAGCAGCAACAACAGCAGCAGCAGAAGCAGCAACAGCAGTAGCAACAGCAGCAACAACAGCAGCAACAGCAGCAGCAACAACAACGACATCAGCTAAGTCAAAACAAGAATTTTCTGTTTATCCAAACACACATATATATATAAATACATATAAAATACATATACACGTACTATATATATTAAGAAATTACAAAAAATTTTCAAAATGATGTCAGAAAAGACTATTCAATTCCTTAAGAAGCAGTCCGAAATTATTTTGGAAATTAGAAAGTTGGAAGTAAAACCAACATTAACAGATGTAGAAATTCTAAAATTAAATGAGCTTCAAAAATGTTTCATTGCTAATCATAGCAATTTGTTAAAGATCGGCGTTGTCGATCATGAATATTTTAACGCGAAGCAGTATGATTTAATAATGATGGTGTTAGAAAAAATTAAAAATAAAAATGAAAAAAATTAAGGGCGAGTCGGTAGAAAACACTTTCCCTAAATCAAACACTGTCCCTAAATCAAACCCTCCCCCTACATTAAACCTTGAAATGCGTGGTCACCCTGAAAAAGAGGGTATAGCACAAAACAACGCTTTAAAAGTAGAGCAGGCATTTCGTAATAATGTTGGCCAATTTCGAGTATATCTAGAAGATACGTCTAAACTAATAGACAGTAGTCCAGATTTCCTTAAAATAAGGAAAAATAAAATTGAATTTTTATGGCATAAAATAGATAACCTGATTGAACAGGTGAATAGTCATTTTGAGAGTTCGCTATTCGAAGAAGAAATTAGCGAACTTGAATTTGACAAACAAAATATTCTTACAGCCATTAATAGTCGACTCAGTGGCACAATAAATAAAGCTGAAATGTCGACGGTTGTTAAGGCGGAGGAGTTACCAACCCTGCCTAAAATACAGATTCCCACCTTCTTTGGTGATTCCAAAGAATGGGATCTTTTTAATGAACTCTTTACAGAGCTCATACATGTGAGAGAGGATCTCAGTCCTTCTCTCAAATTTAATTATCTAAAGTCAGCATTAAAAGGAGAAGCCAGAAATGTGGTTACTCATTTACTGCTCGGCTCTGGAGAAAATTATGAAGCCACTTGGGAGTTTTTGACCAAGCGATATGAGAATAAAAGAAACATATTCTCAGATCATATGAATAGGCTTATGGATATGCCAAATTTAAATTTAGAATCCAATAAGCAAATAAAGACATTTATTGACACGATTAACGAGTCAATTTATATTATAAAATTAAAGGCACAATTACCAGAAGATGTGGATGCAATTTTCGCTCACATAATTCTTCGGAAATTCAATAAAGAATCACTCAATTTATATGAAAGCCATGTTAAAAAGACAAAAGAAATACAGGCACTTTCTGATGTCATGGACTTTTTAGAGCAAAGGCTCAATTCTATATCATCATTCTCACAGGAAGTAAAACCTGTAAAGAAAATGATTAATAATAACAAGAATAAAAATTATAGTGACAATTGTGCATATTGCAAACTACCAGGGCATTATTTAATTCAATGCCATAAATTTAAAATAATGAATCCAGCAGAACGGTCTGACTGGGTAAGAAAAAATGGGATTTGCCTAAGATGTCTGAGGCATCCGTTTGGTAAAAAATGTATAAGCGAGCAGCTTTGTTCGACTTGTCGTAAACCTCACCACACGTTACTTCACTTTGCAGGTCATAATCCAGAAAAAGTGAATACGTGTAGAACAACAGGTCAAGCCTTGTTGGCCACGGCCTTGATTCAAGTAAAGTCGAGGTATGGAGGCTTTGAACAATTAAGAGCATTGATTGATAGTGGCTCTCAAAGCACAATTATTTCAGAAGAGTCTGCACAGATTCTAAAATTGAAAAAATTTCGGTCTCATACTGAAATAAGTGGAGTATCTTCCACAGGAACGTGCATCTCCAAGCACAAAGCGGTTATTTCGATAAGAAATTCTCCGAAAAATTTAGAAATTGAAGCAATTATTCTCCCAAAACTTATGAAGGCACTTCCAGTCAACACGATTAATGTTGATCAGAAAAAATGGAAGAACTTTAAATTAGCCGACCCCGATTTTAATAAACCGGGTCGCATTGATTTAATCATTGGAGCAGACGTATATACTCACATTCTGCAAAATGGAGTTATAAAAATAGACGGTCTCCTTGGGCAAAAAACTGATTTCGGGTGGATAGTTTCTGGATGTAAAAAATCCAAAGGAAAAGAAACCATTGTAGCCACAACAATAGAAATAAAAGAGTTAGATCGCTACTGGGAAGTGGAAGAAGAAGAAAAAGATGATATCGAGTCTGAAATCTGTGAAAATAAATTTATCAAAACGACAAAAAAAGATTCAGATGGGCGATACATTGTGTCAATTCCATTCAAGGAGGATGTCACCTTAGGAGATTCAAAGAAACAAGCGATAGCTCGTTACATGAATCTGGAGAAAAAACTAAAAAGAAATGAAAAACTTAAGGTTGACTACACTAAATTCATGAATGAATACATGGATTTAGGACACATGATTGAAGTGAGTGATGAAGGCAAATATTTTTTACCGCACCAGGCAGTGATTAGAGATTCAAGCCTTACGACCAAATTGAGAGTAGTTTTTGATGCTTCAGCAAAAACTACGAATAACAAAAGTTTGAACGACATAATGTGGGTTGGGCCACGAGTTCAAAAAGATATTTTTGACATTATTATTAAATGGAGAAAATGGGAATTTGTTGTTTCGGCAGACATTGAAAAGATGTACCGACAAATTAAAATAGATAATAATGATCAAAAATATCAATATATTTTATGGAGAAATTCTCCAAAAGAAAAAATTAAAACATATAAATTAACCACAGTCACTTACGGAACTGCATCTGCACCATATTTGGCTACCAGGGTTCTGGTAGATATTGCAGATAAATGTAAAAACCAAGTTATTAGTGCAATAATTAGGAATGATTTCTATATGGATGACCTAATGACTGGAGCTGATTCGGTAGAAGAAGCTAATAAATTAATAACATTAATTCCCCATGAATTGCAGAAAGTTGGATTCAACTTAAGGAAATGGATTTCCAACAATTCCAAAATATTAACCACTGTGGAGGACACAGGGGACAATAAGGTTCTCAATATTATCGAAAATGAATGTGTTAAAACTTTAGGACTAAAATGGGAACCTCAAAAGGATTTATTTAAGTTCAGCGTAAATTGTAATGATGAATCAAAAAATATAAATAAGCGCGTTGTGTTATCAACGCTAGCAAAAATATTTGATCCGTTAGGATGGTTGGCACCAGTCACGGTTTCAGGAAAACTTTTTATTCAAAAACTTTGGATAAATAAAAGTGAATGGGATCAGGAATTATCCATAGAAGATAAAAATTATTGGGAAAAATATAAAGAAAATTTATTATTGTTAGAGAATATTCGAATCCCAAGGTGGATTAATTCAAACAGTTCTTCAGTCATTCAGATTCACGGATTTGCGGACGCCTCCGAAAAAGCATATGCTGCAGTAGTCTATGCTAAAGTAGGACCTCATGTTAATATAATAGCTAGCAAAAGTAGAGTCAACCCTATAAAAAATAGGAAGACAATTCCCAAACTCGAGCTGTGTGCAGCTCACCTGCTTAGTGAATTAATCCAAAGACTAAAAGGATCAATTGACAATATAATGGAGATCTATGCTTGGAGTGATTCCACGATTACCTTAGCATGGATTAACAGTGGTCAAAGTAAGATCAAATTTATAAAAAGAAGAACGGATGACATTCGGAAATTAAAAAATACTGAATGGAATCATGTTAAGTCAGAGGATAATCCAGCAGATTTAGCATCCAGGGGAGTGGATTCTAACCAGTTGATCAACTGTGATTTTTGGTGGAAAGGTCCGAAATGGCTAGCAGACCCAAAAGAACTTTGGCCTCGGCAGCAGTCTGTAGAAGAACCTGTCTTAATAAATACGGTATTAAATGACAAAATAGATGATCCTATTTACGAATTAATAGAAAGGTATTCCAGTATAGAAAAACTTATACGTATAATAGCATACATAAATAGATTCGTGCAGATGAAAACAAGAAATAAAGCCTATTCATCAATTATTTCAGTAAAGGAGATAAGAATAGCGGAAACAGTTGTTATTAAGAAACAACAAGAATACCAGTTTAGGCAAGAGATAAAGTGCCTTAAAATCAAAAAGGAAATCAAGACAAATAATAAAATATTGTCATTGAATCCATTTTTGGACAAGGATGGGGTTCTAAGAGTTGGAGGAAGATTGCAAAATTCCAATGCAGAATTTAATGTTAAACATCCAATCATTTTAGAAAAATGCCACCTAACAAGCTTATTAATAAAAAATGCTCATAAGGAAACATTGCATGGAGGGATAAACCTAATGCGAAACTATATCCAAAGAAAGTATTGGATTTTCGGGTTGAAAAATTCGTTGAAAAAGTATTTAAGAGAATGTGTAACGTGTGCAAGGTATAAACAAAATACAGCTCAGCAAATAATGGGTAACTTGCCAAAATATAGAGTGACGATGACATTCCCGTTTCTTAATACTGGAATAGATTACGCAGGTCCTTATTATGTTAAATGTTCAAAAAATCGTGGCCAAAAAACATTTAAAGGATACGTTGCTGTATTCGTTTGCATGGCCACCAAAGCCATACACTTAGAAATGGTAAGCGATCTAACTTCAGACGCATTTTTAGCAGCACTCAGAAGATTTATTGCTAGACGGGGAAAATGTTCCAATATCTATTCAGACAACGGAACAAATTTTGTAGGAGCTGCAAGAAAATTAGATCAAGAGTTATTTAATGCAATACAAGAAAATATAACGATTGCAGCGCAGCTTGAAAAGGACAGGATTGATTGGCATTTTATTCCCCCGGCAGGACCTCACTTCGGAGGTATTTGGGAAGCTGGAGTTAAGTCAATGAAATACCATTTAAAGCGTATAATCGGCGACACTATTTTGACTTATGAAGAAATGTCAACTCTTTTATGTCAAATAGAAGCATGCTTAAATTCAAGGCCATTATACACTATAGTTAGTGAGAAGGACCAACAAGAAGTTTTAACACCAGGTCATTTTTTAATTGGAAGACCACCTTTAGAAATAGTCGAACCAATGGAAGATGAAAAAATCGGAAATTTGGATAGGTGGAGACTTATCCAAAAAATGAAGAAAGATTTCTGGGTTAAGTGGAAAAGTGAATATTTGCATACGCTCCAGCAAAGGAATAAATGGAAAAAGGAAATTCCTAATATAGAAGAAGGGCAAATAGTTTTATTAAAGGATGAGAATTGTCATCCTGCAAGATGGCCTTTAGGAAAGGTGGAAAAGGTGCATAAGGGGAATGATGATAAGGTCCGAGTGGCTAAAGTAAAGATGCAGGAAGGATATATCACTAGACCCATTACTAAAATTTGTCCCTTGGAAGGAATAAAGTCTGTTGACAAAAATGAGGCTGACCAAGAGCCAAAAAGACGAACTAGAGCGACATCGGGAATGTCCAAGATCGGAATCATTATGGCAATATTGTTGTTTGTGTTAAGTTGTCAAGTTTCTAGCGCATTACCTAAAGATATAGCACCAAGATATTCTATAGACAAAATAAATAAAACCTCAGCAATATATCTAGACCCGCTAGGAGATGTTGAGATTGTGAGTACTTCTTGGAATTTGGTTATCTATTATAAAATGGATCCATATTTTAAAATGTTAACAAAGGGTAATGCGCTTATACAAAGTATGAGGAAAGTTTGCGAAAGACTTCATAGCTTTGAAGAGCAATGTAGTCTAGTCTTAGATAATATGCAAAGTCAGTTATCGGAACTTGAAGAAAACAATAAATTGTTTATGATGCAGTCTAGATCTAGAAGCAAGCGTGCTCCTTTCGAATTTATGGGTTCCTTGTATCATATTTTATTTGGTATAATGGATGAAGATGATAGAGAGCAATTAGAAGAAAATATGAAGAATTTGTTAGATAACCAGAACAACCTTGATAAACTAATTCAAAAACAAACATCTGTGGTTGATTCAACTTCTAATCTATTAAAGAGAACAACAGAAGATGTTAACTCCAATTTTAGAAGTATGCAAATAAGAATTGAGAACATGACAGAAGTTCTTAAAGAAAATTATTATGTTTATAAGGAATCAATAAAATTCTTTATGATTACGAAACAGCTACACTCATTGATTGAAGAAGGCGAAAAAATTCAAGCAGGCATTATAAGCCTGTTGATTGATATTAATCACGGTAGGCTAAATACAAATATTCTCAGGCCAAATCAGCTTAAAAAAGAAATTGCCAAAATTCAGCAGAGTCTTTCGGAGAACCTAGTAATTCCAGGAAAACGGTCAGGTACGGAACTTAAGGAGGTGTATACACTGTTAACAGCCAGGGGTTTATTCATCGACGATAAATTGATCATTAGTGCAAAAGTGCCTCTGTTTAGCAGGCATCCATCCAAATTGTTCAGGCTTATTCCGGTGCCAATTCGAAATGAAGATCGGATAATAATGGTGCATACAACGTCCGAATATTTAATTTATAATTTTGAGATAGATTCCTATCACATAATGACGGAAGCCACATTAAATCAATGTCAGAAATGGCAACTAAATAAGAGAATATGCAAAGGAAGTTGGCCCTGGAATTCAGCGAATGATAATGCATGTGAGATTCAGCCTCTAAAGCCAGATAAAGCGGCGAACTGCATCTATAAAACAGTAGTCGACTCTAAAAGTTACTGGGTAGAGTTAGAAAAGAAAAGTAGTTGGTTGTTTAAGGTTCCTGCGAATTCAAAAGTCCGTCTGCAATGTACTGGCTCTCAAATTGAATTGTTTGATTTGCCTCAGCAAGGAGTTTTAAGCATTGCGCCATATTGTACGGCAAGAACCGACGATAAAATTCTAGTTGCCCACCATAACATTCAGTCCGAAAGTGAAGAATTATTATCAACACCTTATATAGGAGAAGTTAGTGAAGCGCCGAAGATTATTTGGGATCCGCTGAAACTATCAATATTAAATCATACTGAGGAATTTGAACGATTGAATAATGAAATTAAATTTATGAAAGAGAACCATCAAAAATTGAAAGATTTACATTTCCATCATATTTCCGGACATGCTGGATTAATTATTGCTTTAATACTAATGATAGTATTAATAATATATTTCATACGGAAATGTGCTGTGCAACAAAGAATGCAAGCAATAACCTTTGCAGGTCCGTTGCCAGTACTATAAATATCAATAGTAAATAAACAATAAAATAATATAACAAATAGAAATATACAGTCCACTATATCGTTGTTTAATAGAAAATGTACTTCTACATAGAAAAAGCAAAATGTTTAAAATAAGTTAATTGAGTACAAATTGTTGAATTAAAAATAATATAAACCATAATTGTAATCCAATAAAATTAAAAGCCAGAAAAACTAGGCCCATTGAAATCTTAGTTGCAAAATAAATGAACATATATCAAATAAATACAGTCCACTACTGTTATAAATGCAACTAATATACTAATGTACATCTCAGCTTGCTGGCCCTTTGGCAGAATGTTCACACATGAACACGAATATATTTAAAGACTTACAATTTTGGGCTCCGTTCATATCTTATGTAAATGAATCGAGAGCGATAAATTATATTTAGGATTTTGTTATCTAAGGCGACATGGGTGCATTGCTCAAAAACATGTAATTTAAGTGCACACTACATGAGTCAGTCACTTGAGATCGTTCCCCGCCTCCTAAAATAGTCCCTTAGTGGGAGACCACAGATAAGGTCCTCGCCGCTCAAGATAGGCAGATGTGCCCGAGCGTGGGACCTCGATAAGGCGGGGACTATTTACTTAGGCCTCTGCGTAGGCCATTTACTTTAAGATGCGATTCTCATGTCACCTATTTAAACCGAAGATATTTCCAAATAAAATCAGTTTCTTACAAAAACTCAACGAGTAAAGTCTTCTTATTTGGGATTTTACA	.	PASS	SVTYPE=INS;END=7480889;FAMILY=roo;STRANDS=-;SUPPORT_TYPE=both_sides;RE=43;AF=0.957;TSD_LEN=nan;TSD_SEQ=None	GT:DR:DV	0/1:43:53
chr3L	7648866	329	N	TGTAGTATGTGCATATATCGAGGGTACACTGTACCTATAAGTACACAGCAACACTTAGTTGCATTGCATAAATAAATGTCTCAAGTGAGCGTGATATAAGATCACCCATTTATGCTTTAAGCTAAGTCAGCATCCCCACGCTGGCCGCTGGCCATATATGCGCATAAGCTCTCTCTCTCTCTCTCTCTCTCTTATACATATATATATACGCTGCTCTTCTGCCGCTGTCGACGGCGGCGCAGTCGCAGTATTTAGGTAAGATTAGACACTCTGTAGAGGTTAAGCGGGCAGAACCGTTTCTGCTACTCGAAGAGATAAGAAGAAATAAAAAGGTGGCCTGACGGCTGCACCCAACTGCAAGGAAAACACGTGTTCTCAATTGGTGGCATATATTGGTTTATTACATGGCGACCGTGAGGCAGGAGCCTGCGATCTGAGGACTACTGAGGAAATGCTGCTAATATTGCCGATTTGATTTGGGAATTCTAAACAGCGACAACAGGTGTGAGAGGCAGGCCGCCCCTTACACCAGTGCGGGAGACCTAGAGACGGGACACTGATGAAAAAAAAAGAAACAAAAATACTGAGTGAGTAGAGTGTGGTAATGGGCAAACGCGGATGTCAGGAAATCAAAAATAAAGGTATAGCACATATTAAGTGGCTATGATATACAAATAAAACACCGCCCCCATGGGCAACGGCACCGAAATTAACTGCCGAATTAGACTTTCTGAAAGAAAACCTCCAGCAAAGAAAGCCGAATACCACAACTCACTCAGCAAAAATAGAAATAATCAATGAAGAAATAACTGAAAATTCAACATCACCCAAGCCGAAAAGACCCGACGTCTGCATGAACGACTGCCCTCGACCATTGTAAGCCGCAACAGCAATTAGCACGGCATCCTGCGAGGGTAGGATTAGGATAAAGGATAAAGGATTCCACCGGCGCGCCGCACATGACAACAGCGAATGTCTACCAAGCAGACGTTCGAACACCCTGCTCCTGTCGAGCAAAGGGATCTGCCAAGTATCAAAGAGGTAATAGAGGTAGATCCGTCCGCGGGACCAAAGCCCTTGACCATACAAGAGTACAAGGCACGGACTGCAGCGAGGGAGCAGCCACCTAAAAGAAGAGGGGTGGCCGCCGGATTAAGTTGCTCAGCGCCCGGAGGCTCAACATCGAACTACTGAAGACGGCAACTAATGAGGAAGACCGGCAGCGCTACAAAGAGCGCCTTGCAGCCATCAATCAACAACTTCGTGGTGCGAAGTAAAGCGGCGGGCTGCGTTATACGCCATAGCCTCAACCGCCCAAATATTATATTAATGTTGTCGATGCGGTTTCCGCTGCAACAAAATTACTAACTTATCAGGGACCCATTTCATAACTAACACATTATACTCAGTCCTAAACTTAAAATAAGTAATAATATTGTAAAATTGCAAATTGCAACCGATGTAAACTGAGTATAATGAATTCATCTATCAAGTAAAAATATGTTTAACAACAGTTTAGACCTATTAAAATTTCGAGCTATATTTATATCTGATCGAGATAACAATAATTGACCAATTCTCAAAGTTAAAATTCTATTTGTACTTTTGATATACAAATAAAGACTAATTTTCCCCATATCAAAATGGGACATAAGTCGTGGATACAACCCCACAGTTAAATTCAATGTACTTACTATTTTTGATTTTAGTTATCCTATCAGCCTTTTAACCTGGCCTTAAAACTTTATCAGTTTCACAAAAGATCGTTGAAAAGACTTACATGAGTCGAGCCAATGATTTAGACAAAATCTAATAGAAACTACACCAAAAAGGTACAAGTGCGATTACATCGCTAAAAGGTACATACATGGAATGGCTAAACTTAACCATATCCATAAACAATATTAGAGATGCTTTTGATAAATCCTATAAATGTATTAATAAAACCGCGCTGATCAAAACTCAGACGCTTATTTTTCACATAAAGGTATTGATAACACAATACAACACATTACAAAACCTAATAGTAACAAACAAAAGCAAACTCACTGAAGAACATAAAGTCCAATGCTTCAAAGTTCTCAGTTCATTTGGTAAAAGACTACATAATACCAGCGTTAGACACAGTATTATAATAGAAGTCCCAACAGAACTAACCAAAATAGCAGAATTCGACGAAAGCCAGTTAAGAGACTTGGACGAGTCGCAGCCGTTAGAAGATTTAGATATCGAAAGCGATATCGAATCAATAGAAGAATTAAAATTTAATACCGTACAACCAAATACAAGAAACATGGCCAACGCATTAGAAGCTCAGAGAGCATACGTTAAACAGGTATCTGCCACAGTACCTGAATTCGATGGTAAGAAACTCCATTTAAACAGGTTTGTGACAGCACTTAAGTTGACGGATCTAACTAAAGGAGATCAAGAAACTTTAGCAGTAGAGGTCATAAAGACCAAAATTATTGGCCCATTAAACTATAAAGTAGAACATGCGACAACGATACAGGCAATAATTACCATATTGCAGGCAAACGTAAAAGGCGAATCGCCTGACGTTATAAAGGCCAAATTAATAAATGCCCAACAAAGAGGCAAGACCGCGTCTCAGTATGTTACAGAAATAGACAGTATGCGTAAGCAGCTCGAGGCAGCTTACATAGACGGCGGATTAGACGCCGATAATGCTGACAAATTCGCGACTAAAGAGTCGATATCAGCAATGACCAAAAACTGTGCCAACGAGGCACTTAAAATGATCTTAACTGCAGGTACATTTAGTACATTCAACGACGCAATGGAAAAATACCTACATTGCAGTACAGAAATAACCGGCAATTCAAATACAGTCTTATTCTATAATGGGAATAATAGACGTGGTAATTATAATGCCTACTATCGTGGTAGAGGCAGAAATAATTATAACCATAATTATAACCAGAATTATAACCAAGGTTATAATAATAACAACAGAGGTCGCGGAGGCTACCGCGGCCACGGTAATAACAGAGACGGAGGTAACCGAAGGGGTAACCAAAGTCAGAATAATAATAACAACCGAAATGTGCGTAACGTACAATCGGAAAACAGCCAGACCCCCTTAAGCGATCAACAGTAAAAGTGTTTAAAGTAAACCTAAATCTGAGTATTTTCATTAAGACAAAAAACCATGAAACAAACACAGTTCTTACATTACTAATAGACACAGGTGCAGAAATTTCATTGCTAAAAGCCAAAGCAAAGGAATATAATAATATAAATTTCAGTAATATATCAAATATTACAGGTATTGGGCAAGGAACCATACAGTCTATAGGTACAGTAGATCTTGACATACGCATTCAGGATGTTCTAGTGCCACATGAATTTCATGTAGTACCTGAGAATTTTCCGATACCATGCGATGGCATAATCGGAATAGATTTTATCAAGAAATACAATTGCGTATTAGAGTTTCAAAATAACAAAGACTGGTTCACAATAAGACCCAATAACTTCAGTAGACAGATTAGTGTACCAATTACACATAACTTAGACTCCAACACACTCTTATTGCCAGCTAGATGCGAAGTAATCAGACAAGTCAAATTACTCACTAACGAAAAAACGGTGGTAGTACCAAATCAGGAGCTGCAACCAGGTATAATAGTAGCAAGCACCATTGCCGATAGCAAAAACGCATTGATTCGCATTATAAATACAAATAATAAAGACGCCATAATAGATAGCGCGAAGATCAAATGCGAATCAATGAAAGACTATGACATTTTTACAACACCAGTAGAAAAGGAAAATAGAACTGAAGAAATTTTAAAACAATTAAGATTCCCTAAACAATTCAATAATGAACTAACTAAGTTATGCACCGAGTTTAGCGATATTTTTGGTCTAGAAACAGAACCAATATCGGCTAACAATTTCTACAAACAAAAACTCAGATTAGGGGAAAAAACACCGGTCTATATAAAAAACTATCGCATGGCAGATAGCCAAAAACCAGAAATCGCCAGACAGGTAAAAAAATTAATAGATGATGGAATAGTTGAACCATCAATGTCTGAATATAATAGTCCATTACTTTTGGTTCCAAAGAAACCACTTCCGAATTCCACGGAAAAAAGATGGCGATTAGCAGTTGACTATCGTCAAATAAATAAGAAACTATTATCAGACAAATTTCCACTTCCAAGAATAGAAGATATTCTTGATCAATTAGGAAGAGCAAAGTATTTTTCATGTCTCGACCTAATGTCTGGATTCCACCAGATAGAACTAGAAAAAAGGTATAGAGATATAACGTCATTTTCAACAGCCAATGGCTCATATCGCTTCACGCGATTACCATACGGACTGAAAGTAGCACCAAACTCCTTCCAACGTATGATGACACTTGCATTTTCTGGTCTTGAACCATCGCAAGCATTTCTATATATGGATGACTTAGTAGTAATAGGTTGTTCAGAAAAACATATGCTCAAAAATTTGACTAACGTATTCGAGCTATGTAGACGACATAATTTGAAACTACATCCAGGGAAATGTTCTTTCTTTATGAAAGAAGTAACATATTTGGGTCACAAATGTACCGATAAAGGTATACTCCCAGATGACACCAAATATGAAGTTATAGAAAAATATCCTATACCAACAGATGCCGACAGTGCTAGGCGTTTCGTAGCCTTCTGTAATTATTACAGACGTTTCATTAAAAATTTTTCTGATCATTCACGCCACTTAACGAGGCTTTGTAAAAAGAATGTTCAATTCGAATGGACAGCAGAATGCAATGATGCATTCGAATACCTTAAAACAGAATTAATGAAACCAACATTACTACAGTACCCAGATTTCGGTAAAGAATTTTGCATAACAACCGATGCTAGTAAACAGGCATGCGGAGCGGTACTTACACAAGATCACAATGGTCAACAACTTCCAGTGGCATACGCTTCAAGAATGTTCACTCAAGGTGAAAGTAATAAGTCCACTACAGAACAAGAATTAACGGCCATTCATTGGGCCATAAATCATTTTCGACCATACATATATGGCAAGCATTTCATGGTAAAAAGCGATCATAGACCATTGTCATACCTATTCTCTATGAAAAATCCAAGTTCAAAACTCACTCGTATGAGGCTGGATTTAGAAGAGTATGACTTTACTGTAGAATATCTTAAGGGGAAAGATAACCATATTGCGGACGCCTTGTCTCGCATAACAATAAAAGATCTGAAAACAATCAACAGAGAAATATTAAAAGTTACCACCAGATCAAAAGCTAAACAGGAAAATTCCTGTAAGGACGAAGCAATAGTCAAAATACAAGAGGAAAAAGAGCAAACAATAGAAAAGCCCAAAGTCTATGAAGTTGTCAATAATAATGACACAAAGAAATATGTTTTAATCAAAATAGATAAACACAAGTGTTTATTAAAACGAGGAAAAACAATTGTTTCACGCTTTGATGTTGATGACTTGTATTCTAATGAAACATTTGATCTAAATCAATTCTTTCAAAGGCTTATTTCAAAAGCCGGAATGCATAAAATAACAAAAATGCGAATATCACCAAGCGAACAGATGTTCCAATTTGTATCACTAAATGAATTTAAAATAAAGGGCAACCGAGTACTCGAAAAAGTAGAACTAGCTATTCTACAAAAGGTGATAATTATAGACAAAAATGACGAAGCTCAGATTAAAGAAATTTTGACAAAATTCCATGATGATCCTATAGAAGGAGGCCACACTGGTATTTCGCGAACCCAGTCAAAAATCAAAAGATTTTATTATTGGCCCCAGATGACCAAGACAATCTCAAAGTATGTAAAGACTTGTTTGAAATGTCAACAAGCCAAAATTACAACACATACGAAAACTCCATTAACATTGATGCCAACGCCAGCAACAGCATTTGATACTGTTTTAATTGATACCATTGGTCCACTACCGAAATCGGAAGACGGAAATGAGTATGCAGTTACAATCATATGCGATCTAACCAAGTTTTTAGTAACTATTCCAACACCAAATAAAAGTGCTAAAACAGTTGCAAAGGCTATATTTGAATTATTTGTACTGAAGTACGGTCCAATGAAGACGTTCATTACAGATCAAGGTACGGAATACAAAAATTCACTTATGAATGAATTATGCAAATATATGCATATAGAAAATCTAACATCTAGCGCTCACCATCATCAAACTTTAGGAACAATAGAAAGAAGCCACCGAACTTTTAATGAATATATACGTTCATACATATCGGTTAACAAAAGTGATTGGGACATTTGGTTACCATATTTCACTTATTGCTTCAATACAACACCCTCAATAGTCCATGACTATTGCCCATACGAACTAGTATTTGGCAGACTACCCAGACAATTCAAAGATTTCAGTAAGATAAACAAAATAGACCCAATATACAACTTAGACGACTACTCTAAAGAGCTTAAATGCAGACTAGAATTGTCGTACAATAGAGCAAGAAGAATGTTAGAAAAAGCAAAAGCGGATAGAAAATTAAGATATGATAGGAATACAAATAATTTCGAATTAAAAATAGGAGATAAAGTATTACTTAGAAAAGAAACAGGTCATAAGTTAGATAAAAGATATGAAGGTCCTTATGACGTAGTAGATATAGGAATAAATGACAATATAACCATTAAAACAGGAAGTAAGAAACAACAAATAGTACATAAAGATAGGCTAAAAAAGCACAAATAGAATGAAAAAAAAAAGGGCAATCAATGCCAAACCTTTCATAATAAAACTTAAATAACGGCCTGATCAGCCAAAACAATATAACAAAGACATAGATATAATCGAATTTTTATTAATTCAAAATACATACATATTTTTTCTTTATTCATTTAAAAATTCTATATCATAAATAATGTTAATTCATTAAAAATAATATTTAAGTAATTTTTATTTTATAATGGTAATATAGTTGATAGAAAATAACTTCATTTCTTTACGTTATTTTAAAAAAGAGGGGAGGTGTAGTATGTGCATATATCGAGGGTACACTGTACCTATAAGTACACAGCAACACTTAGTTGCATTGCATAAATAAATGTCTCAAGTGAGCGTGATATAAGATCACCCATTTATGCTTTAAGCTAAGTCAGCATCCCCACGCTGGCCGCTGGCCATATATGCGCATAAGCTCTCTCTCTCTCTCTCTCTCTCTTATACATATATATATACGCTGCTCTTCTGCCGCTGTCGACGGCGGCGCAGTCGCAGTATTTAGGTAAGATTAGACACTCTGTAGAGGTTAAGCGGGCAGAACCGTTTCTGCTACTCGAAGAGATAAGAAGAAATAAAAAGGTGGCCTGACGGCTGCACCCAACTGCAAGGAAAACACGTGTTCTCAATTGGTGGCATATATTGGTTTATTACA	.	PASS	SVTYPE=INS;END=7648868;FAMILY=blood;STRANDS=-;SUPPORT_TYPE=both_sides;RE=54;AF=0.978;TSD_LEN=3.0;TSD_SEQ=CAT	GT:DR:DV	0/1:54:32
chr3L	7997463	330	N	AGTTAACAACTAAGAGCACACACTATTAAGAGCACACATATAACAAATTAATTAATATAAACAATGCTGACGCGCCCAAACTGACGTTCAGCGCTCTGCGCCACGAACGGTCAGCAACAGCAATCGGACACCCCTTATCCGGGGTTACCCGAGCTATGTTGCATAAATGCTGAGTCGGCTTGCCGACCATGGGCTTTATGGCGTGATGCATTGGAGCCACAGTAGATTTACAATTTTCATATTCTTTTGTATTCAGTTCTTAAGCCAGAGCTTTAATAAAGAGCAGCTATTCACTCCGGCTCGCAGCCGAAAAATATCATTTTATTATTTGAACATTCTCGCTGAGCCAAAGGCCAGCGATCGACAAAGAGGGCAAGTCACGCCCTCGACCTAAACTTCATAAGAAGATATTATTCCTATTATCCCTGGTAGCAGCCAGCACCAGATCTCCACCGCCTGGAGACCACCGGACACATCCCGAGGAGGAACACATTAATTGACGCCCGACGTGCATTTGAAACCTGGCACCTAGTTATATCTTAACATAACACTTAGTTGAGAATACAAGCCATGTAAGTTTTGATTAATGAAGTCACTCGGCAACCTTAAGAATTTAGGTGGAATATTAAATAAATAAAAAAAAGGCTAACAGCCATTTTTTTGCATGCTTTTTAGGGAGGCATTATTTCCACAGCATACTTTTACCAAGTTACAATTCTGTAGCCATACCCCAAGTTACCCGCTCGTTTCAATTGCATACTTTTTACCAAGCCGTAAATTCTACAGCATACCCTAGGTTACTTTGAACTACTGCCCAAAACGAATTAATCAAGAAATTAATTATTTCTTCTGCGCATACTTTTTCCTTGTTTGTTGTAGGGATTCCCTTTTCCTTTGTGTCGCCTTCATTTTTCTCGCGTGTGCAATATCGCGCCTCGTATGGCCGATCAACCATGTTCGGAAAGAATTAAATTGCGTGGTGTCAACCAATAAATGAGTTGGACGGCATATAGAGACATAAAAGTCGAGCGCGGTAGTGACGACGAGTTGATTTAGAGCCGTAGGTTTTTGTCCGAATACTACAAATAGCACTGCAGCCATGGACGCCGCACAGCTTCAAGCTATTTATAGCGGGAGCCGTTAACCAGGCTTTTGACTGAGCAGGAAAACAGACTTAAGAGGATTTCCAGCGCAATTAGATGAGGTAAAAACAACAGATGCAACACTTGCGTGTGGAAGCACCGCAAGTAGAGACATACCAAAAAATAACCGCAGGCCCGGAAGTACGGTGCGACATCAAGCTTGACATTGTGAAGACACTGCCAGACTTTTCGGGAGAGCAGGATGACTATGTGTTCATGGCGGCAGTCAGCCGTGGACGCTTTACGAGATCTTCAAACGGTATAATGGTAGCGAGGCGCATTACCAGGCCGTTTCGATTATCAGAAAACAAAATTAGGGGGCCAGCAAGAGGGCTTGCTAGCTTGCCCATAACACAGTCCTAAATTTCCGATGCCATTATTGCTCGACTAGACTGCACCTACGCGGACAAAACGTCGCTTGCGTGGTGCTTAGGCAAGGACTCGACACAGTTAGGCAAGGGAGCTTAGCCTCATGCAATATTACGACGATGTAGAGAAACGGTTGACATTAATAACAAACAAGATAGTTATGACTCACGAACCGGACAGTGCTATTCTTTTAATAATGAAGTTAGAGAGGATGCTCTCCACGCGTTCATTGCCGGTCTAAGGAAGCCCTTGAGGGCCAAGTTCTTGCCGGCGCAACCCAAGGATTTGCCCTCAGCTTTAGCTTTGGCTAGGGAATCCGAGGCTACCATAGAACGCACTAACTTTGCCGCTACATACGCAAAGGCTCTAGAGGACAAGGACAATCACTATGAGCACCGAAAAGATCGGACCACTCAAGGGAACCGCATGGGAGATATAGCAGGGCCGAGGACAGCCAAGGGAAAAACCCTAATTTTTACAAGAAGCAGGGTGGACAAAATAATTCTGCCAGAATAATAACAGCTACCGGAATCAGTCACCTGAGCCTATGGAGTTAGGCTCCACTGTAACCCAACGTAGGCAACCGACCTCCTTCGGAAGCGGTCAGCCTGCTAGCGTCAAGGCCGAGGGTGCGCGTGGCCAGAAGAGATTCGGCTCCGCACGCATGACTGGTCAAAGGCGTCAGAGGGTGCAGAACACCATTCCAACAGGCTGACGATAAAAACGACAGCGAATATGATGGCGCGGCCGCAGCGGCCGTTACCGAGATAGATGACGAGTCTGATGAAAATGATCAGATCAATTTTTTAGGAGCGCTCCCGACTGCCGTTCATTGAACGCCAGTTCCATGGGAGGAAATTGAGAATTTTAATAGACACAGGGGCGGCGAAAAACTACATCAAGCCCGTAAAGGAGCTTAAAAATGTGGTGCCGGTCAATTCCCCTTTCACAGTTAGTTCCATCCACGGTTCTTAACACAGTCAAACAGAAATGTTTAGTTAACATTTCGGGAAAACAGCGGATTTTTCCTTTTGGACACGTTAACACTTTTCGATGGCATTATTGGATTTGATTTTCTAGCTCAAGTTGGAGCAAAGCTAGACACAGAAAAAGGCACAATCAACTATGGTTCTGTTGTTGAAGAGCTACAGCATCATAGTTGCGACGAGGTAAATTTCACTAACGTGAATGACGCTACGGTGCCAGAATCTGTAAAAACTGAGTTTACAGCCATTGATCGCAAACAGATCTAAGGCATTTTCAGCCTCTAACGAGGCACTACCGTTTAATACTTCTGTTGTTGCCACAATTCGCACAAGCGATGATAAGCCGGTATATTCCAAATTATACCCGCACCCCATGGGTGTCTCTGAATTTGTTAAGCGAGAAATCGCAGACTTACTGCAGAAAGGCATTATTAGAACCTCAAGGTCGCCGTACAACAATCCAACATGGGTTGTTGACAAAAAAGGCCATGACGAACAGGGGAACAAAAATAAGCGTTTGGTTATAGACTTTAGGAAACTTAACGAAAAAACCATCGCTGATAAGTACCCAATGCCAAACATCCCCATGATTACTGGCAAATTTAGGAAAAGCCAAGTACTTCACAACATTAGATTTGAAGTCCGGCTACCACCAGATATACTTGGCCGAACATGACCGTGAAAAGACCTCCTTTTCGGTGAACGGCGGAAAGTATGAATTTGTCGATTACCGTTCGGATTGAAGAATGCGGGAAGCATCTTCCAAAGAGCGGTCGATGATGTCCTACGGGAACAAATTGGCAAGTCATGCTACGTTTATGTAGATGACGTCATTATTTTTCTGAAAATGAAAACGACCATGTTAAGCACATAGATTGGGTCTTAAAAAGCCTGTGTGATGCCAACATGAAGGTGTCCAACGAGAAGACGCACTTTTTTAAGCATAGCGTTGAGTACCTTGGATTTATTGTCACCAATGGAGGTGCAAAAACCGACCCAGAAAAGGTAAAGGCCATAAAGGAATACCCAGAGCCTACAAATTTGTATGAGCTAAGGTCATTTTTGGGTCTGGCCAGTTATTACCGCTGCTTCATTAAGGACTTTGCGGCGATCGCTAGACCGTTGACGAGCTTGATGAAAGGAGAAAACGGCTCCATCAGCAAGCACATGTCCAGGAAGACTCCCATCGAGTTCGGTGATTTGCAGAGAGATGCATTCGAGAGGCTGAGAAATGTCTTGGCTTCTGAAGATGTAATTCTCAGATACCTGATTTCAGGAAGCCATTCGATCTAACGACGGACGCTTCCGCAAACGGTATCGGTGCAGTCCTATCGCAAGATAAAAGACCCATCACTATGATCTCTAGGACCCTCAAAGAAAGCGAGTCACACTACGCCACGAATGAAAGAGAATTGTTGGCCATAGTGTGGGCCTTAGGCAAGTTGCAACACTACCTGTATGGCACTCGCGATATTAACATTTATACGGACCACCAACCGTTGACATTCGCGGTATCCGATCGGAATCCAAATCCGAAAATAAAAAGATGGAAAGCGTATATCGATGATCATAACGCAAAAATCCACTACAAACCGGGAAAAGACAACCATGTGGCAGACGCTCTTTCCAGGCAGAACATTAATGCCTTACAAAGTGAGCCTCCGTCAGACGCTGCGACTATTCACAGCGAGCTGTCACTGACCTACACGGTCGAAGCAACAGACCAGCCAGTGAACTGCTTCAGAAACCAATTGTTCTAGAAGAAGCACGTTTCCGACTAAAGCGAAGCTTGGTGTTGTTTCGTAGTAAAACTCGCCACTTAATCAATTTCGCCGACAAAAGCACCATTTTGGAAATGCTAAAGGAGGTCGTGAACCCCGATGTCGTGAATGCGATACACTGCGATCTACCCACCCTGGCAAGTTTTCAACACGACCTAATTGTTCATTTCCCGGCTACGCAATTTCGATACTGTAAAAATATTGTAATAGACGTTACCAATCGAAATGAGCAGTTGGAAATTGTCACGACAGAGCACAATCGTGCACACAGGGCAGCGCAGGAGAATACCAAGCAAATCCTCCGCGATTACTATTTCCCCAAAATGAGCAGCCTGGCAAAGGAAGTAGTTGCAAATTGTAAGATATGCACCAAAGCCAAATATGACAGGCACCCTAAGAAACAGGAGCTCGGGGAACACCTATTCCTAGCTATACCGGCGAAATGCTGCACATTGATATCTTTTCGACCAATAAGAAACAATTCTTAACGTGCATTGACAAGTTCTCAAAGTTTGCAATAGTGCAACCAGTGCTGTCCAGAACAATAGTGGACGTCACAGGGCCCCTACTTCAACTCGTAAATTTGTTCCCCAAAATCAAGACAATATATTGCGACAACGAAGCCGCCTTCAATTCAGAGACTATTACCTCGTTACTTAAGAACAGCTACCACATTGACATTGTCAACGCGGCCCCGCTGCATAGCTCGTCAAACGGCCAGGTGGAACGATTCCACAGCACCTTGTCAGAGATCGCCAGGTGTCTTAAACTAGACAAAAAGATTAGCGATACGACAGAATTAATTTTGAGGGCAACGATAGAATATAATAAGACCCTACATTCTGTCACTCAGGAGAAACCGGTCGAGATCCTCCACTCGGGTCCCGATGATCGCTGCCTAGGCATCAAAGACAAGCTGGTAAAGGCCCAGAAAAATAACATCGAAAGATGCAACCCAGCTAGGCAGAACCGTGTTTTGAGGTAGGAGACGAGGTTTTCGTTAAAACAACAGAAGGTTAGGAAACAAGCTAACCCCGTTATGCACAGAACAAAAAGTGCAAGCAGACCTGGGAACGTCTGTTCTTATTAAGGGGAGGGTGGTCCACAAGGACAACCTCAAATAAAAAATTCCCACTTTTATTTTCCTATTCCTAATTGTAAGCCAGATTTAAGTAAATATGCCGTGGTCTCAATCTACGTTTGGTTTGCAGGTTCGCCCTCGTAACACTCATCATCCTGGCAGTGGCAAATGCACGGATTACCGACTTTTCCCACGCCAAGTACATTCCCGTCGTAGATGGAGATGTACTGGTGTTCGAACATCGTAACTGCCTGAGGCATTCGAGCAACCTGTCTGATTATATTTACATGGTAGATGAAACAAAGAAATTGTCCGCTTCTTTTCCACAGTCGCATATGCGCAAGTTGTTAGACGTTGATACAGATCACCTGGTAAACTTGTTGTCCGTTTTAAAAATACACCACCGTATCGCTAGAAGCTTAGACTTCCTGGGTACAGCTCTTAAGGTAGTTGCGGGAACTCCCGACGCCTCAGATTTTCTAAAGATCAAAATGACCGAAGCTCAGCTGGTAGATTCCAACTCCAGGCAAATAAATATAAATTCCGAAACCCAAATACAAATAAACAAACTTACCGACACCGTTAACAGAATTATTAAAGCCCGAAACAACGACTTGGTCGACACCCCGCATCTGTACGAGGCATTGCTAGCGAGGAATAGAATGCTGGCAACAGAAATCCAAAATTTAATTCTAACAATAACATTGGCTAAAGCTAACATAGTAAATCCCACAATCCTTAATCATGCCGATTTGAGCTCATTAATTGAACAAAACACTCCAATAGTTAGCTTATTAGAAGCCTCTAAAATTAGGGTTCTTCAGTCCGACAGCATTATTCACATACTAATAGCCTATCCCAGGGTGAAGGTAAAATGTAAGAAGATCCTCGTATACCCAGTATCACACTATCAGACAATCCTGCGACTCGATGAAGACGCCTTAGCGGAGTGTGAGGAAGACACCTTTTCGGTCACCGAGTGCGTGGAGACCACGCACGACACTTTCTGCGAGCGGTCGCGACGCGATACCTGCGCCCGCTCACTCCATGCGGGAAATACTGCCCAATGCCACACGCCAATCCAACCACCTTAGGGCAGTAATGCCTATAGATGACGGCATAGTTATCATCAACGAGGCAACAGCCCGCGTCAGCACGGATGGAGGCCCAGAGGTGCTCGTCAAGGGGACGCATCTAATTACATTCGAACAATCAGCTACTATCAACGGTACGGAGTTCGTAAACCTCCGTAAGGCAATAAACAAGCAGCCTGGCGTAGCAAGATCGCCGCTACTGAACATCGTCGGCCACGACCAGGAACTTAGCATGCCCTTGCTTCACCGCATGAACAACGACAACCTGCGCTTTATCCAAGGATTCAAAGACGAGGTTGACGCCGCGGGTTCCCCCAAACTTTGGTTCGTGGCTGGAGTAGTCCTCAACGTTGGACTGATTGGTTCGCTTATCCTTTTCTGGCATTAAGGAAACGGCGAGCCTCCGCTGAGATTCAACAGACCATCGATAAACTCAACATAACCGAGGACGGTCATAATCTTAGGGGGGAGTAGTTAACAACTAAGAGCACACACTATTAAGAGCACACATATAACAAATTAATTAATATAAACAATGCTGACGCGCCCAAACTGAGTTCAGCGCTCTGCGCCACGAACGGTCAGCAACAGCAATCGGACACCCCTTATCCGGGGTACCGAGCTATGTTGCATAAATGCTGAGTCGGCTTGCCGACCATGGCTTTATGGCGTGATGCATTGGAGCCACAGTAGATTTACATTTTCATATTCTTTTGTATTCAGTCTTAAGCCAGAGCTTTAATAAAGAGCAGCTATTCACTCCGGCTCGCAGCCGTAAAATATCATTTTATTATTTGAACATTCTCGCTGAGCCAAAAGGCCAGCGATCGACAAAGAGGGCAAAGTCACGCCCTCCGACCTAAAACTTCATAAGAAGATATTATCCTATTATCCCTGGTAGCAGCCAGCACCAGATCTCCACCGCCTGGAGACCACCGGACACATCCCGAAGGAGGAACACATTAATT	.	PASS	SVTYPE=INS;END=7997465;FAMILY=gtwin;STRANDS=-;SUPPORT_TYPE=both_sides;RE=10;AF=0.938;TSD_LEN=3.0;TSD_SEQ=ATA	GT:DR:DV	0/1:10:7
chr3L	81691	331	N	TGTTCACGCCAGAAGGGCGCAAACAGTTGAGCGGCAGTGTAAGCGGCCAATGCTTGTACTCGAAGCTCCTCCACGGCTCGCAAGCACCGCTGCTCGCGCTCTCCTTCTCTTCTCTCGCTCTCCTCCCTTCCCGCAAGGTATTCACCACTCCGCGGTCCCGCGGTATTTCTACTGTTAGTGTTAAAGGAGTTGTAATTTACCAGTGCGTGAATAAAGAACGAAAGGTTGAAGTCCACCCCGCGCGTTTTTAATTTCGGGGAAAATTTCAGCAGCCGCCGCAGCAACCACTACCAAAGGAATCTTTCCGCCCACTCCATTTCATGGTCCTTCGAGCCGGATGAGCTCTGATCCTGCCAGCGCTCCTTGCGGAAAATTCAAGATAAGTACGGCTTTAAATCCTATTCCGTCCGTGGTCGCCAGTTTCGTTTTTTCCAACGGCGTTTATTCTTTCCGTCCATCCGTATCAAGTGAAAAGTGAAAATATATAACTACATGCGCCCAGCCACCGTGATTACTTTTTTTTTAAGTGCATAAACAAGCACTTTGCCAATACCGGCCCCCTAATTCGTCTCACGGTGCTCCGCTGATATCCAAGCGCATGTACATATATACATATACACACTGTCCAAAATTCACTGCTATCGTCCGCTGCTAAACTGCTGTTTTTTTTTTGTGCCTCAATAAAATATACAATACAATACAATATACAAATTTAATTAAATTCAATAAAATATACAATACAATACAATATACAAATTTAATTAAATTCAACAAAAATTTCACATACACACAAATATACATAGCCATATACATACATTACGACATATCCATTGTCATCCAACGATATTCACATACACACAGTCGCGACGTACACAGACTTGCCAAGTGCAAGTTCTTTCGTCTCCTCTTTGTTCGTTATTGCCCTGACAAAAAAACCAGCGCATAGCGACGAGAGAATACCCTATTGTCGAGACATAAAACAAAATAAATAAGTCCGACGATAAAATTTAAAAATAAATTTTAAAATATTTTATTTATTTATTTTATTATTTAATAAATAATTTAATAAAAAAAAGGGAGAGAAACGATTGTTTTAATTATTATTATTCTTGATTATTAGTTAATAATTATTTAACCCAAATAATAATTTTTTTTTACAAGCTATTTCTGGCTCCCATTTCTGGTTCCTAAATTACAATAATAAAATTGTGGTCCTAAATCCGGTAGCTATTTTTATAAATTTAAACTTGAATTTTCTAGCTATTTTCCATATATTAGCTATTGTTTTTCGGGATTTCCAGTCGATAGCGATTTTTTTTTTATAAATCCTTGGCTATTTTCCAGACTCCAGCCGGTAGCTATTTTTTTTTTTGCTTTTCGGGATTTTTCAGTCGGTAGCGATTTTTATAAATCCTTGGCTATTATCCAGACTCCAGCTGGTAGCTATTTTTTTTTTTTTTTTTTTTTTTTTTTAGCTATTTTTCAGAAATTGCAATAAACTGAATTTTAGCTATATTGTGCTTCAATCTCCAGATCCCAATTGCAACCTTCTCAATTTAAGTTTTTTTTCCAGTTGATTTAAGATCTATTGGGGCCTTATTTCACAAAATTGAGATTTTTTTTTTTCCTTCGTGCTCCAATCTCCTTCTTGACTTCCTTCTCCTAGGGCATAGCTGAGCATGCCCCTAGAGGGAGACAAGAAAAAGACACCCGCACCTGGAAAAGAACAAAAGTTCAACCCGCAATCTCCGATATCCACTCGCGGTAGGCCAGCACCCAAGTCCGTTAGTCCCAGGGTCAAAACCGCGACTCCCACTCCGAAACCAAAGGTTTTGCCATCGACCAGTTCGAAGACAACTCCTAGGTTGGTCATTTCCCGACCAGTGACGCGAGCGTCTAGTGAGTCTTCTCTATCGAGAAAATCCGAGAGTCCCTCCGCTGTCGGGACTGATTTCCTCCGCGTCACACGCTCTACCACAAAGAGAATGGCATCCTCTGAACGGCCGACGCCCGCAAACGCAGCGTTGCATAAATTCATCGCCGTCAGCGATCGCGTAAGCCTTTTCGAAGCGAAGATCAACACTCCAGATCAAGCCTCTCCGTCCCTACACACGTTACAAGTCCGTCTGCAACAGGTGCGAGCCTTATGGGACAAAGTGGAAAGAGAGTACGAAACATGCTCTGACCTAATGGCCCAAGAAGGATCCCTAGACACAGTGCCTATTCTCCAGGCCAAATATGACTACTGCTACTCAGTATACGAGTCATGTGCAGCACAAATTGGCGAAACAATCGACAGAGCAACGCCTCAAGTCGCGCAAGCACCCTCTCAGCCGCTAATTTCGTCCGGCTGCCGCTTACCTCCATGCGACACGGAAGTCTTCGATGGCGACTACCTCCGATGGCCCACTTTCCGGGACCTATTCACGGCAATTTACGTAAACAACCCCAGGCTGACTCCGGTCGAGAAGCTATTCCACCTCCTTACCAAAACAAGTGGCGAAGCAAAAGCCATCGTGGCGAAATCTCCTCTCACGAATGATGGTTTTGCTTCGGCTTGGGAGGCGCTTCGAGATCGGTTCCAAAATAAGCGACTTTTAGTCAACAGCCAGCTCAAGCTTCTTTTTAACTTGAGCTCAATTTCGCAAGAATCTGGTCATGCTCTAAAAGAGCTACAATCCACGATTCAGGGGTGTTTAACAGCACTAGAGCATTCCCAGGTATCCACAGAAAACTGGGATTGTATCTTGGTTTTCCTTTGCGCGAGCAAACTGCCCAAGCAGACCCTGTCCTTATGGGAACAGTCGCTAACTGCCAAATCCGAGATCCCAGCTTGGGAAGAAATGAATGCCTTCCTGAGCGAAAGGTATCGGACATTGGAAGCCATCGAAGATATGAAACCGACTCAGGCGGTTCCCAAAAGGCTTCAATCCTTCGAGACAAAGGTCAGCACCAAACAGAAAGGGTGTGACATATGTTCTAAGGAGAACCATCCGGTACGATTGTGCCCGCGTTTTCTTCAAATGTCTGTTGACTCGCGCTCCGGATATATAAAAAAGAAGCAGCTATGTCTGAATTGTTTTGCCAGAGGTCATCAGCTACGTGACTGCACAAGCATGCACAGCTGCTTTACATGTAAGGGCAGGCACCATACGCTGCTGCATCGCAGCCCCCCAAATTCCGAAAATGCGAGTTCCTCAACCTCGCCCCCTACACAGCAACTTCCGAGACCCTCTAGCAGAAATGCATCGGCAAGCACCTCAGCGGTGCAAAATTTCTTCGCGTCCGGCACTTCAGCCGTCCTACTGAGCACAGCGATGATAGACGTGTGCCATTTGGGGACGAACTACCGAGCCCGAGCCTTAATCGACTCGGGATCCGAGGCGACGTTCATTTCAGAACGCCTGTTCAACCTTATCAAGTTGCCATTCCGCAACACCCGGACCCAAGTCTCCGGGTTAAATCATTCGGTCTCCGCGAAATCCTCGAAGCTGTGTCACTTCGGGATTCGCTCTCCGACTAAGCCAGGTCTACAGTTAGACACTGAAGCGTACGTCCTTCCGGAGCTCTCAGGCAAACTGCCCTCCTATCCGATCCCTCGGAATTCTTTGAAGGACCTGCCCGCACTCCGCTGGGCAGATCCTACCTTTTTTGAGAGCTCTCAAATTGATGTACTGATCGGGGCTGACATTCTACCATCCATAATGATGGATGGCACCCGACAAAATATTTGCGGCTCGCTCCTGGGCCAAGAAACTATTTTCGGGTGGGTGCTAACGGGGCCGATTTCCAAGGGTAAGCCGAAACGGGTCGCATCCTTCACGACCCAGGTGCACCAAACAGGCGACCCTGATTCGCTCGACACGCTTCTCAGCAAGTTCTGGGAGGTGGAGGATCTACCAGTAAAGATGGTAAAAGAGTCGGACTCCTATTGTGAAAGGAACTTCCTCCAAACGACCACAAAAGACGCAAGCGGGAGGTACGTGGTGACGCTCCCGTTCCGGGATCCCGAGAATACCGGATCCGATTTAGGATATTCAAGGTCCATTGCGCTAGCTCAGTTTCTTAGAAACGAAAATCGTTTAAAAAGAGACTTTCCATTAAAAGAGCAATATGACAGCGTGATCCAGGAGTACCTGGATCTGGGGCATATGAAAGAAGTTCCGCCGACTCACAATTCTCCCTCGTATCATCTTCCTCATCACGCGGTAGTTAAGCCCGAAAGCACCACTACAAAGCTTCGCGTTGTATTCAACGCTTCAAGTCCGTCGGCAAATGGGATCAGCTTAAATGATATTCTTCATGCTGGTCCAGTCCTACAATCCGATCTAACGATCCAGGTCCTGAAATGGCGTTATTTTCAATACGTCTTCAGTGCAGACATTACGAAAATGTATCGTCAGATCTGGGTCGATCCAAAACACACCCCGTTTCAAAGAATTCTGTTCCGAAACAAGGAAGGAGATATCCGAGACTTCGAATTAAAAACAGTTACCTTCGGGGTCAACTGCGCCCCCTTCCTCGCCATTCGAGTCTTGCAACAGCTGGCAGAGGATATCCAAGTGCCATTTCCAAATGCCAGCCGCATCATCCAGCAGCACATGTACGTCGACGACGTTCTGGCAGGGGCGAATTCCGTAAACGAAGCCCAAAGTTCAATTCGAGAGTTGCAAGCAGCCTTAAGTGCCTCCGGGTTTCCGCTAAGAAAGTGGACCTCAAACAACAAAAGCGTCCTTAAAGACGTCCCGGCCGAACACCTCCTTCATAGCGAGTTCCTCGACATCGATGCCGAAAGCACGGCCAAGACGCTCGGTATACGGTGGAGGGCAAAGTCCGACGAATTCTATTTCGTTCCTCCAGACATAGTTGTGGAGGCCTCCTATACAAAGCGAGAAGTTTTGTCCCAAATCGCTAGGTTGTTCGATCCTGCCGGGTGGCTCGCGCCGTTCATAATCCGGTCAAAAATATTCATGCAGGAGATTTGGTTGCAAAACTTAGGCTGGGACGATAAGCTTCCCACTGAAATGAGTCAGCGGTGGCAATCGTTTTTAGAGGAGTATTCCGACCTCAACCAGATCCGGGTTCCGAGATGGATCTGGTACCAGCCTGAGGTAGTCATAGAGCACCACGGTTTCTGTGACGCGTCTCAGAGAGCCTATGGAGCGGCTATATACATCCGCGTCGAGATGGGGCAAAAGATCCTGACTCGCCTGCTTACAGCCAAAACACGAGTAGCCCCAGTCAAAACCGTCTCCCTTCCTCGGCTAGAGCTCTGTGGTGCCGTGCTGTTAACCGAAATGGTGACAGCAATCCTTCCGCACATGCCCTCCGCCAGTTCAGATATCCGCTGCTGGACAGATTCCACAATCGTCTTAGCCTGGCTACGAAAGCCTGCGTGCAACTGGACCACATTTGTGGCCAACAGAGTTGCCAAGATCACGCAGGCGACGCCAGTCGACTGTTGGGCGCACGTTCGCTCAGAACAAAACTCCGCCGATCTAGCCAGTCGAGGCGTATCCCTTCAGGAATTGGCAGAAAACCATCTCTGGTGGCATGGACCAGAGTGGCTGCAAGGGCCACGAGAGCTATGGCCAGCACAAAGCGACACTCTTCCAGTGACAGAGCTAGAGCAGCGCGCGGTCAAAGTGCATTTTGTCAAGGGCCCGTCCATCGACTTTCTCGAACGTTTCTCCAAATTGGACAAGGCCCTGCGAGTTCTGGTCTATGTTCAACGCTTCTTTAAACGCTGCCGCAAAGGTTCGTTCTTGCCCAGTTCACGACCTACGAGTGAAGAGATCCGAGAGGCAGAACGAACTCTGACCTCCATTGCGCAGCGCAGAGCATATGGCCAAGAGCTTCAGCATTTGACCGAGAAAAGGCCTCTTCCAGTGTCAAGTCCTTTGGTGACTTTGTTCCCGTTCATTGACCAACACGGCCTTTTAAGAGCGTGCGGCCGTCTCACTGCATCCAAAACCCTGCAATATGATGAACGTCATCCGATTCTTCTCCCCTATGACTGTAGACTGTCGCGCCTCATCGTCCAATTTACTCACCAGATTACTCTTCATGGCGGTAGTCAATTGATCGTACGCCTGATCCGAACCAAGTATTGGATTCCTAAAATCAAGAATCTGGTGAAGGCTGTGGTCAATCCGTGTAAGATTTGCACGATTTACAAGAAGAGACTCCAAACACAGTTGATGGGCGACTTCCCGACAGATAGAGTCTCCTTCTCGAGGGCGTTCACCTACACGGGTATCGACTATGCCGGCCCTTTCGAAATAAAAAATTATACAGGGAGAGCGTGTCTCATAACGAAGGGATATGTCTGTGTGTTTGTGTGCTTTTCCACGAAGGCTATCCATTTGGAACCCACTTCCGATCTAACAACCGAGAAATTTCTAGCGGCCTTTGCTCGTTTCGTAGCGAGGCGCGGTTGTCCTCAGCGGGTCCATTCGGATAATGGTAAAACCTTTGTGGGGGCGGCAGCTTTGATTTCCAGGGACTTTCTCCAAGCCATCAAAGAGTCCGTGACTGATGCATATAGCCACCAGGGACTCGTATGGCGGTTCATCCCACCAGGGGCTCCACATATGGGGGGTTTGTGGGAAGCAGGGGTGAAAAGCTTCAAAACCCTGTTCCTTAAATCGACGTCAGTCCGCAAATATACATTTGAGGAGCTGGCGACGCTTCTCGCTAAGATTGAGGCTTGCCTCAACTCTAGACCCCTCTCCCCTATGTCCGAAGATCCCTCAGATTTGCTGGCCCTCACACCAGGCCATTTCCTTATTGGAGGGCCGTTGCTTTCCACGGCGGAACCCGAGATAAAGGGCGAAGCCAAGTCGATAATAAATCGATGGCAACACCTCAAGGCACAACATCAGCAGTTTAGTGCACGGTGGAAAGAGGAGTATCTTAAGGAACTCCATAAACGAAGCAAATGGCAATTTCCGACCAGGAATCTCCAAGCCGACGAGATGGTAGTTGTCAAAGAGGACAATCTACCACCGAACGAATGGCGGCTCGGCAGAATCGTTTCTGCCTTTCCAGGAGCCGACGAGCGCATTCGAGTCGTCGAGATCCGTACGTCTCGCGGCACCATAAAACGCCCTGTCCACAAAGTTATTCTGCTACCGATGGAGGACAAAGAGTCCTCCGTTCCTAGGGATTAGGGCACTTCCCCCATTCCGGGGCCAAAATAGTAGTCGGCTCATACTAAGCTTCTTCATTTCTTTTATTGGCAGACTTACTCACTTCCTCCAATAATGGCTCCTCGTCCTCGTGCCACCCAGTCGTTGGAGAGCAGACGTACTCGAGGTATTAAATCCTACCGCTGCCGAGTCTGCTCTGGAATCCATCCTCTTCGAAAGTGCACGAGGTTCCACAAACTGAGCGTTGAAAAGCGCCTTCAGGCAGTACTTATTAATAAGTACTGCTCGAACTGCCTCGCCCATCAGCACTCAGGAGGAGACTGTCGCAGCCAAGAGGGATGCAAGAAGTGTGGAGGAGACCACCACACCCTACTCCACATGCACGAGGTCCTCCCCGCTCCGAACCCGGCAGCGCTACCAGCTCCGACGCGCAGAGAGCGCCATCCCGCTGCACCTCGTCCGGTCCGGATTTCCCGCACTCCGCCACCAGCCCCAGTCGCCAACAATCGCCCGCGTCAGCAGCAGCAGAAGGCTGTCCCCATACTGCCTACAGCCATCGTCGTGCTGGACACGGGCTCGAAGACCTTCGAGACCGGGGCCATGATCGACCCATGCATGCCGGTGAGCAGCATCGACCGGTCGTTAGCGGCTGCGTTCCGGCTGCCCATCACTCGGCTGGGAGGCAACGAGATCTGCTCGGTGACACTCCGGTCCCGAACCAGCACCTTCCGACTCAACGTCGTCCTGAAGATCGAACCCAGCCTAAGGATCAGGACACCCATCCGAGCTCTGAGCGACGCCGCCAGGGCCAAGTTTGACGGTGTTCGTCTCGCGGACGAGCGCTTCCACCGGCCGGCCTCCATCTCCCTCGTGTTGGGATCAGATGTATATGCCAATTTGATCCAACCGGGGTTCCTAAAAATTGAGGATGGGTTGCCCGTCGCGCAGAACACGGTGTTCGGATGGACCGTTTCTGGAACGTGCGCGAAATGAAGAGGACGATCCTGATGTCTAGCCGGCCAGGGATACCTTTGCCTACGCAAGGGGGGGAGAATGTTCACGCCAGAAGGGCGCAAACAGTTGAGCGGCAGTGTAAGCGGCCAATGCTTGTACTCGAAGCTCCTCCACGGCTCGCAAGCACCGCTGCTCGCGCTCTCCTTCTCTTCTCTCGCTCTCCTCCCTTCCCGCAAGGTATTCACCACTCCGCGGTCCCGCGGTATTTCTACTGTTAGTGTTAAAGGAGTTGTAATTTACCAGTGCGTGAATAAAGAACGAAAGGTTGAAGTCCACCCCGCGCGTTTTTAATTTCGGGGAAAATTTCAGCAGCCGCCGCAGCAACCACTACCAAAGGAATCTTTCCGCCCACTCCATTTCA	.	PASS	SVTYPE=INS;END=81694;FAMILY=Max_element;STRANDS=-;SUPPORT_TYPE=both_sides;RE=45;AF=0.976;TSD_LEN=4.0;TSD_SEQ=GCTA	GT:DR:DV	0/1:45:60
chr3L	8330314	332	N	TGTTCACACATGAACACGAATATATTTAAAGACTTACAATTTTGGGCTCCGTTCATATCTTATGTAAATGAATCGAGAGCGAATAAATTATATTTAGGATTTTGTTATCTAAGGCGACATGGGTGCATTGCTCAAAAACATGTAATTTAAGTGCACACTACATGAGTCAGTCACTTGAGATCGTTCCCGCCTCCTAAAATAGTCCCTTAGTGGGAGACCACAGATAAGGTCCTCGCCGCTCAAGATAGGCAGATGTGCCCGAGCGTGGACCTCGATAAGGCGGGGACTATTTACGTAGGCCTCTGCGTAGGCCATTTACTTTAAGATGCGATTCTCATGTCACCTATTTAAACCGAAGATATTTCCAAATAAAATCAGTTTCTTACAAAAACTCAACGAGTAAAGTCTTCTCATTTGGGATTTTACATTTGGTCAATCGAGCCTTTAATCGACTCTGCAGTTTCCCCCTACCAAAGGTAAGGAACTCAGAGAAAGGCCAGCTCCTTTAAGCATCTTACAGCTAAAGGTAGCAAAAATAAGTAACTCTGTTTCCCCCTACCAAAGGTAAGGAACAGAGTATAAATATAAAAAGCAAAAGATACAAAAGAATCTTTTATGTTTTAAAACAAGCACCTTATAGTCTATAGCTAAAGGTTGCTTTGTGTACCATTATAAATTGTGGTAAGGCGTGCTTGAGGCCATACATCAGCAATTGTGAAATTAAAAAGTGCATAACAAAAGTGCCTTATAAATGCTCTAATAGCATTAAATCAGCTCATAAATAGAGTGCAGTGTATATGCCATAAGAGCATAAATTAAATAAAAAGTGCCTGAAAACAGTGCCTTATAAATGCTCTAATAGCATTAAATCAGCTCATAAATAGAGTGCAGTGTATATGCCAAAAGAGCATAAATGCCGAAATAAATGGCTAAAAAACAAAAAATCTGACTGGACTACAAAAATAATAAAACGTGCCAAAAAAAAAAAAAAAAAAAAAAAAAAAAAAAAAAAAAAAAAAAAAAAAAAAAAAAAAAAAAAATCATCTTTAAACATCGACGGAGCCTTAAAGAAGAGAAGGAAGTCAAGTTCAAAGGAGCCTCTACCAGCAGCAGAAGCAGCAACAACAGCAGCAGCAGAAGCAGCAACAGCAGTAGCAACAGCAGCAACAACAGCAGCAACAGCAGCAGCAACAACAACGACATCAGCTAAGTCAAAACAAGAATTTTCTGTTTATCCAAACACACATATATATATAAATACATATAAAATACATATACACGTACTATATATATTAAGAAATTACAAAAAATTTTCAAAATGATGTCAGAAAAGACTATTCAATTCCTTAAGAAGCAGTCCGAAATTATTTTGGAAATTAGAAAGTTGGAAGTAAAACCAACATTAACAGATGTAGAAATTCTAAAATTAAATGAGCTTCAAAAATGTTTCATTGCTAATCATAGCAATTTGTTAAAGATCGGCGTTGTCGATCATGAATATTTTAACGCGAAGCAGTATGATTTAATAATGATGGTGTTAGAAAAAATTAAAAATAAAAATGAAAAAATTAAGGGCGAGTCGGTAGAAAACACTTTCCCTAAATCAAACACTGTCCCTAAATCAAACCCTCCCCCTACATTAAACCTTGAAATGCGTGGTCACCCTGAAAAAGAGGGTATAGCACAAAACAACGCTTTAAAAGTAGAGCAGGCATTTCGTAATAATGTTGGCCAATTTCGAGTATATCTAGAAGATACGTCTAAACTAATAGACAGTAGTCCAGATTTCCTTAAAATAAGGAAAAATAAAATTGAATTTTTATGGCATAAAATAGATAACCTGATTGAACAGGTGAATAGTCATTTTGAGAGTTCGCTATTCGAAGAAGAAATTAGCGAACTTGAATTTGACAAACAAAATATTCTTACAGCCATTAATAGTCGACTCAGTGGCACAATAAATAAAGCTGAAATGTCGACGGTTGTTAAGGCGGAGGAGTTACCAACCCTGCCTAAAATACAGATTCCCACTTTCTTTGGTGATTCCAAAGAATGGGATCTTTTTAATGAACTCTTTACAGAGCTCATACATGTGAGAGAGGATCTCAGTCCTTCTCTCAAATTTAATTATCTAAAGTCAGCATTAAAAGGAGAAGCCAGAAATGTGGTTACTCATTTACTGCTCGGCTCTGGAGAAAATTATGAAGCCACTTGGGAGTTTTTGACCAAGCGATATGAGAATAAAAGAAACATATTCTCAGATCATATGAATAGGCTTATGGATATGCCAAATTTAAATTTAGAATCCAATAAGCAAATAAAGACATTTATTGACACGATTAACGAGTCAATTTATATTATAAAATTAAAGGCACAATTACCAGAAGATGTGGATGCAATTTTCGCTCACATAATTCTTCGGAAATTCAATAAAGAATCACTCAATTTATATGAAAGCCATGTTAAAAAGACAAAAGAAATACAGGCACTTTCTGATGTCATGGACTTTTTAGAGCAAAGGCTCAATTCTATATCATCATTCTCACAGGAAGTAAAACCTGTAAAGAAAATGATTAATAATAACAAGAATAAAAATTATAGTGACAATTGTGCATATTGCAAACTACCAGGGCATTATTTAATTCAATGCCATAAATTTAAAATAATGAATCCAGCAGAACGGTCTGACTGGGTAAGAAAAAATGGGATTTGCCTAAGATGTCTGAGGCATCCGTTTGGTAAAAAATGTATAAGCGAGCAGCTTTGTTCGACTTGTCGTAAACCTCACCACACGTTACTTCACTTTGCAGGTCATAATCCAGAAAAAGTGAATACGTGTAGAACAACAGGTCAAGCCTTGTTGGCCACGGCCTTGATTCAAGTAAAGTCGAGGTATGGAGGCTTTGAACAATTAAGAGCATTGATTGATAGTGGCTCTCAAAGCACAATTATTTCAGAAGAGTCTGCACAGATTCTAAAATTGAAAAAATTTCGGTCTCATACTGAAATAAGTGGAGTATCTTCCACAGGAACGTGCATCTCCAAGCACAAAGCGGTTATTTCGATAAGAAATTCTCCGAAAAATTTAGAAATTGAAGCAATTATTCTCCCAAAACTTATGAAGGCACTTCCAGTCAACACGATTAATGTTGATCAGAAAAAATGGAAGAACTTTAAATTAGCCGACCCCGATTTTAATAAACCGGGTCGCATTGATTTAATCATTGGAGCAGACGTATATACTCACATTCTGCAAAATGGAGTTATAAAAATAGACGGTCTCCTTGGGCAAAAAACTGATTTCGGGTGGATAGTTTCTGGATGTAAAAAATCCAAAGGAAAAGAAACCATTGTAGCCACAACAATAGAAATAAAAGAGTTAGATCGCTACTGGGAAGTGGAAGAAGAAGAAAAAGATGATATCGAGTCTGAAATCTGTGAAAATAAATTTATCAAAACGACAAAAAAAGATTCAGATGGGCGATACATTGTGTCAATTCCATTCAAGGAGGATGTCACCTTAGGAGATTCAAAGAAACAAGCGATAGCTCGTTACATGAATCTGGAGAAAAAACTAAAAAGAAATGAAAAACTTAAGGTTGACTACACTAAATTCATGAATGAATACATGGATTTAGGACACATGATTGAAGTGAGTGATGAAGGCAAATATTTTTTACCGCACCAGGCAGTGATTAGAGATTCAAGCCTTACGACCAAATTGAGAGTAGTTTTTGATGCTTCAGCAAAAACTACGAATAACAAAAGTTTGAACGACATAATGTGGGTTGGGCCACGAGTTCAAAAAGATATTTTTGACATTATTATTAAATGGAGAAAATGGGAATTTGTTGTTTCGGCAGACATTGAAAAGATGTACCGACAAATTAAAATAGATAATAATGATCAAAAATATCAATATATTTTATGGAGAAATTCTCCAAAAGAAAAAATTAAAACATATAAATTAACCACAGTCACTTACGGAACTGCATCTGCACCATATTTGGCTACCAGGGTTCTGGTAGATATTGCAGATAAATGTAAAAACCAAGTTATTAGTGCAATAATTAGGAATGATTTCTATATGGATGACCTAATGACTGGAGCTGATTCGGTAGAAGAAGCTAATAAATTAATAACATTAATTCCCCATGAATTGCAGAAAGTTGGATTCAACTTAAGGAAATGGATTTCCAACAATTCCAAAATATTAACCACTGTGGAGGACACAGGGGACAATAAGGTTCTCAATATTATCGAAAATGAATGTGTTAAAACTTTAGGACTAAAATGGGAACCTCAAAAGGATTTATTTAAGTTCAGCGTAAATTGTAATGATGAATCAAAAAATATAAATAAGCGCGTTGTGTTATCAACGCTAGCAAAAATATTTGATCCGTTAGGATGGTTGGCACCAGTCACGGTTTCAGGAAAACTTTTTATTCAAAAACTTTGGATAAATAAAAGTGAATGGGATCAGGAATTATCCATAGAAGATAAAAATTATTGGGAAAAATATAAAGAAAATTTATTATTGTTAGAGAATATTCGAATCCCAAGGTGGATTAATTCAAACAGTTCTTCAGTCATTCAGATTCACGGATTTGCGGACGCCTCCGAAAAAGCATATGCTGCAGTAGTCTATGCTAAAGTAGGACCTCATGTTAATATAATAGCTAGCAAAAGTAGAGTCAACCCTATAAAAAATAGGAAGACAATTCCCAAACTCGAGCTGTGTGCAGCTCACCTGCTTAGTGAATTAATCCAAAGACTAAAAGGATCAATTGACAATATAATGGAGATCTATGCTTGGAGTGATTCCACGATTACCTTAGCATGGATTAACAGTGGTCAAAGTAAGATCAAATTTATAAAAAGAAGAACGGATGACATTCGGAAATTAAAAAATACTGAATGGAATCATGTTAAGTCAGAGGATAATCCAGCAGATTTAGCATCCAGGGGAGTGGATTCTAACCAGTTGATCAACTGTGATTTTTGGTGGAAAGGTCCGAAATGGCTAGCAGACCCAAAAGAACTTTGGCCTCGGCAGCAGTCTGTAGAAGAACCTGTCTTAATAAATACGGTATTAAATGACAAAATAGATGATCCTATTTACGAATTAATAGAAAGGTATTCCAGTATAGAAAAACTTATACGTATAATAGCATACATAAATAGATTCGTGCAGATGAAAACAAGAAATAAAGCCTATTCATCAATTATTTCAGTAAAGGAGATAAGAATAGCGGAAACAGTTGTTATTAAGAAACAACAAGAATACCAGTTTAGGCAAGAGATAAAGTGCCTTAAAATCAAAAAGGAAATCAAGACAAATAATAAAATATTGTCATTGAATCCATTTTTGGACAAGGATGGGGTTCTAAGAGTTGGAGGAAGATTGCAAAATTCCAATGCAGAATTTAATGTTAAACATCCAATCATTTTAGAAAAATGCCACCTAACAAGCTTATTAATAAAAAATGCTCATAAGGAAACATTGCATGGAGGGATAAACCTAATGCGAAACTATATCCAAAGAAAGTATTGGATTTTCGGGTTGAAAAATTCGTTGAAAAAGTATTTAAGAGAATGTGTAACGTGTGCAAGGTATAAACAAAATACAGCTCAGCAAATAATGGGTAACTTGCCAAAATATAGAGTGACGATGACATTCCCGTTTCTTAATACTGGAATAGATTACGCAGGTCCTTATTATGTTAAATGTTCAAAAAATCGTGGCCAAAAAACATTTAAAGGATACGTTGCTGTATTCGTTTGCATGGCCACCAAAGCCATACACTTAGAAATGGTAAGCGATCTAACTTCAGACGCATTTTTAGCAGCACTCAGAAGATTTATTGCTAGACGGGGAAAATGTTCCAATATCTATTCAGACAACGGAACAAATTTTGTAGGAGCTGCAAGAAAATTAGATCAAGAGTTATTTAATGCAATACAAGAAAATATAACGATTGCAGCGCAGCTTGAAAAGGACAGGATTGATTGGCATTTTATTCCCCCGGCAGGACCTCACTTCGGAGGTATTTGGGAAGCTGGAGTTAAGTCAATGAAATACCATTTAAAGCGTATAATCGGCGACACTATTTTGACTTATGAAGAAATGTCAACTCTTTTATGTCAAATAGAAGCATGCTTAAATTCAAGGCCATTATACACTATAGTTAGTGAGAAGGACCAACAAGAAGTTTTAACACCAGGTCATTTTTTAATTGGAAGACCACCTTTAGAAATAGTCGAACCAATGGAAGATGAAAAAATCGGAAATTTGGATAGGTGGAGACTTATCCAAAAATAAAGAAAGATTTCTGGGTTAAGTGGAAAAGTGAATATTTGCATACGCTCCAGCAAAGGAATAAATGGAAAAAGGAAATTCCTAATATAGAAGAAGGGCAAATAGTTTTATTAAAGGATGAGAATTGTCATCCTGCAAGATGGCCTTTAGGAAAGGTGGAAAAGGTGCATAAGGGGAATGATGATAAGGTCCGAGTGGCTAAAGTAAAGATGCAGGAAGGATATATCACTAGACCCATTACTAAAATTTGTCCCTTGGAAGGAATAAAGTCTGTTGACAAAAATGAGGCTGACCAAGAGCCAAAAAGACGAACTAGAGCGACATCGGGAATGTCCAAGATCGGAATCATTATAGCAATGTTGTTGTTTGTGTTAAGTTGTCAAGTTTCTAGCGCATTACCTAAAGATATAGCACCAAGATATTCTATAGACAAAATAAATAAAACCTCAGCAATATATCTAGACCCGCTAGGAGATGTTGAGATTGTGAGTACTTCTTGGAATTTGGTTATCTATTATAAAATGGATCCATATTTTAAAATGTTAACAAAGGGTAATGCGCTTATACAAAGTATGAGGAAAGTTTGCGAAAGACTTCATAGCTTTGAAGAGCAATGTAGTCTAGTCTTAGATAATATGCAAAGTCAGTTATCGGAACTTGAAGAAAACAATAAATTGTTTATGATGCAGTCTAGATCTAGAAGCAAGCGTGCTCCTTTCAAATTTATGGGTTCCTTGTATCATATTTTATTTGGTATAATGGATGAAGATGATAGAGAGCAATTAGAAGAAAATATGAAGAATTTGTTAGATAACCAGAACAACCTTGATAAACTAATTCAAAAACAAACATCTGTGGTTGATTCAACTTCTAATCTATTAAAGAGAACAACAGAAGATGTTAACTCCAATTTTAGAAGTATGCAAATAAGAATTGAGAACATGACAGAAGTTCTTAAAGAAAATTATTATGTTTATAAGGAATCAATAAAATTCTTTATGATTACGAAACAGCTACACTCATTGATTGAAGAAGGCGAAAAAATTCAAGCAGGCATTATAAGCCTGTTGATTGATATTAATCACGGTAGGCTAAATACAAATATTCTCAGGCCAAATCAGCTTAAAAAAGAAATTGCCAAAATTCAGCAGAGTCTTTCAGAGAACCTAGTAATTCCAGGAAAACGGTCAGGTACGGAACTTAAGGAGGTGTATACACTGTTAACAGCCAGGGGTTTATTCATCGACGATAAATTGATCATTAGTGCAAAAGTGCCTCTGTTTAGCAGGCATCCATCCAAATTGTTCAGGCTTATTCCGGTGCCAATTCGAAATGAAGATCGGATAATAATGGTGCATACAACGTCCGAATATTTAATTTATAATTTTGAGATAGATTCCTATCACATAATGACGGAAGCCACATTAAATCAATGTCAGAAATGGCAACTAAATAAGAGAATATGCAAAGGAAGTTGGCCCTGGAATTCAGCGAATGATAATGCATGTGAGATTCAGCCTCTAAAGCCAGATAAAGCGGCGAACTGCATCTATAAAACAGTAGTCGACTCTAAAAGTTACTGGGTAGAGTTAGAAAAGAAAAGTAGTTGGTTGTTTAAGGTTCCTGCGAATTCAAAAGTCCGTCTGCAATGTACTGGCTCTCAAATTGAATTGTTTGATTTGCCTCAGCAAGGAGTTTTAAGCATTGCGCCATATTGTACGGCAAGAACCGACGATAAAATTCTAGTTGCCCACCATAACATTCAGTCCGAAAGTGAAGAATTATTATCAACACCTTATATAGGAGAAGTTAGTGGAGTGCCGAAGATTATTTGGGATCCGCTGAAACTATCAATATTAAATCATACTGAGGAATTTGAACGATTGAATAATGAAATTAAATTTATGAAAGAGAACCATCAAAAATTGAAAGATTTACATTTCCATCATATTTCCGGACATGCTGGATTAATTATTGCTTTAATACTAAGGATAGTATTAATAATATATTTCATACGGAAATGTGCTGTGCAACAAAGAATGCAAGCAATAACCTTTGCAGGTCCGTTGCCAGTACTATAAATATCAATAGTAAATAAACAATAAAATAATATAACAAATAAAATATACAGTCCACTAATAGAAAATGTACTTCTACATAGAAAAAGCAAAATGTTTAAAATAAGTTAATTAAGTACAAATTGTTGAATTAAAAATAATATAAACCATAATTGTAATCCAATAAAATTAAAAGCCAGAAAAACTAGGCCCATTGAAATCTTAGTTGCAAAATAAATGAACATATATCAAATAAATACAGTCCACTACTGTTATAAATGCAACTAATATACTAATGTACATCTCAGCTTTGCTGGCCCTTTGGCAGAATGTTCACACATGAACACGAATATATTTAAAGACTTACAATTTTGGGCTCCGTTCATATCTTATGTAAATGAATCGAGAGCGATAAATTATATTTAGGATTTTGTTATCTAAGGCGACATGGGTGCATTGCTCAAAAACATGTAATTTAAGTGCACACTACATGAGTCAGTCACTTGAGATCGTTCCCCGCCTCCTAAAATAGTCCCTTAGTGGGAGACCACAGATAAGGTCCTCGCCGCTCAAGATAGGCAGATGTGCCCGAGCGTGGGACCTCGATAAGGCGGGGACTATTTACGTAGGCCTCTGCGTAGGCCATTTACTTTAAGATGCGATTCTCATGTCACCTATTTAAACCGAAGATATTTCCAAATAAAATCAGTTTCTTACAAAAACTCAACGAGTAAAGTCTTCTCATTTGGGATTTTACA	.	PASS	SVTYPE=INS;END=8330346;FAMILY=roo;STRANDS=-;SUPPORT_TYPE=both_sides;RE=32;AF=0.983;TSD_LEN=nan;TSD_SEQ=None	GT:DR:DV	0/1:32:36
chr3L	8744533	333	N	AGTTAACAACTAAGAGCACACACTATTAAGAGCACACATATAACAAATTAATTAATATAAACAATGCTGACGCGCCCAAACTGAGTTCAGCGCTCTGCGCCACGAACGGTCAGCAACAGCAATCGGACACCCCTTATCCGGGGTACCGAGCTATGTTGCATAAATGCTGAGTCGGCTTGCCGACCATGGCTTTATGGCGTGATGCATTGGAGCCACAGTAGATTTACATTTTCATATTCTTTTGTATTCAGTCTTAAGCCAGAGCTTTAATAAAGAGCAGCTATTCACTCCGGCTCGCAGCCGTAAAATATCATTTTATTATTTGAACATTCTCGCTGAGCCAAAAGGCCAGCGATCGACAAAGAGGGCAAAGTCACGCCCTCCGACCTAAACTTCATAAGAAGATATTATCCTATTATCCCTGGTAGCAGCCAGCACCAGATCTCCACCGCCTGGAGACCACCGGACACATCCCGAAGGAGGAACACATTAATTGACGCCCGACGTGCATTTGAACCTGCACCTAGTTATATCTTAACATAACACTTAGTTGAGAATACAAGCCATGTAAGTTTGATTAATGAAGTCACTCGGCAACCTTAAGAATTTAGTGTGGAATATTAAATAAATAAAAAAAAGGCTAACAGCCATTTTTTTGCATGCTTTTAGGGAGCATTATTTTCCACAGCATACTTTTACCAAGTTACAATTCTGTAGCATACCCCAAGTTACCCGCTCGTTTCAATTGCATACTTTTACCAAGCGTAAATTCTACAGCATACCCTAGGTTACTTTGAACTACTGCCCAAACGAATTAATAAGAAATAATTATTTCTTCTGCGCATACTTTTTCCTTGTTTGTTGTAGGGATTCCCTTTTCCTTTGTGTCGCCTTCTATTTCTCGCGTGTGCAAATATCGCGCCTCGTATGGCCGATCAACCATGTTCGGAAAGAATTAAATTGCGTGGTGTCAACCAATAAATGAGTTGGACGGCATATAGAGACATAAAAGTCGAGCGCGGTAGTGACGACGAGTTTGATTTAGAGCCCGTAGGTTTTTGTCCGAATACTACAAATAGCACTGCAGCCATGGACGCCGCACAGCTTCAAGCTATTATAGCGGGAGCCGTTAACCAGGCTTTGACTGAGCAGGAAAACAGACTTAAGAGGGATTTCCAGGCGCAATTAGATGAGGTAAAACAACAGATGCAACACTTGCGTGTGGAAGCACCGCAAGTAGAGACATACCAAAAAATAACCGCAGGCCCGGAAGTACGGTGCGACATCAAGCTTGACATTGTGAAGACACTGCCAGACTTTTCGGGAGAGCAGGATGACTATGTGTCATGGCGGCAGTCAGCCGTGGACGCTTACGAGATCTTCAAACGGTATAATGGTAGCGAGGCGCATTACCAGGCCGTTTCGATTATCAGAAACAAAATTAGGGGGCCAGCAAGAGGGCTGCTAGTTGCCCATAACACAGTCCTAAATTTCGATGCCATTATTGCTCGACTAGACTGCACCTACGCGGACAAAACGTCGCTGCGTGTGCTTAGGCAAGGACTCGACACAGTTAGGCAAGGGGAGCTTAGCCTCATGCAATATTACGACGATGTAGAGAAACGGTTGACATTAATAACAAACAAGATAGTTATGACTCACGAACCGGACAGTGCTATTCTTTTTAATAATGAAGTTAGAGAGGATGCTCTCCACGCGTTCATTGCCGGTCTAAGGAAGCCCTTGAGGGCCATAGTCTTGCCGGCGCAACCCAAGGATTTGCCCTCAGCTTTAGCTTTGGCTAGGGAATCCGAGGCTACCATAGAACGCACTAACTTTGCCGCTACATACGCAAAGGCTCTAGAGGACAAGGCAATCACCTATGAGCACCGAAAAGATCGGAACCACTCAAGGGAACCGCATGGGAGATATAGCAGGGCCGAGGACAGCCAAGGGAAAAACCCTCATTTTTACAAGAAGCAGGGTGGACAAAATAATTCTGCCCAGAATAATAACAGCTACCGGAATCAGTCACCTGAGCCTATGGAGTTAGGCTCCACTGTAACCCAACGTAGGCAACCGACCTCCTTCGGAAGCGGTCAGCCTGCTAGCGTCAAGGCCGAGGGTGCGCGTGGCCAGAAGAGATTCGGCTCCGCACGCATGACTGGTCAAAGGCGTCAGAGGGTGCAGAACACCATCCAACAGGCTGACGATAAAAACGACAGCGAATATGATGGCGCGGCCGCAGCGGCCGTTACCGAGATAGATGACGAGTCTGATGAAAATGATCAGATCAATTTTTTAGGGAGCGCTCCCGACTGCCGTTCATTGAACGCCAGTTCCATGGGAGGAAATTGAGAATTTTAATAGACACAGGGGCGGCGAAAAACTACATCAAGCCCGTAAAGGAGCTAAAAAATGTGGTGCCGGTCAATTCCCCTTTCACAGTTAGTTCCATCCACGGTTCTAACACAGTCAAACAGAAATGTTTAGTTAACATTTTCGGGAAAACAGCGGATTTTTTCCTTTTGGACACGTTAACACTTTTCGATGGCATTATTGGATTTGATTTTCTAGCTCAAGTTGGAGCAAAGCTAGACACAGAAAAAGGCACAATCAACTATGGTTCTGTTGTTGAAGAGCTACAGCATCATAGTTGCGACGAGGTAAATTTCACTAACGTGAATGACGCTACGGTGCCAGAATCTGTAAAAACTGAGTTTACAGCCATGATCGCAAACAGATCTAAGGCATTTTCAGCCTCTAACGAGGCACTACCGTTTAATACTTCTGTTGTTGCCACAATTCGCACAAGCGATGATAAGCCGGTATATTCCAAATTATACCCGCACCCCATGGGTGTCTCTGAATTTGTTAAGCGAGAAATCGCAGACTTACTGCAGAAAGGCATTATTAGAACCTCAAGGTCGCCGTACAACAATCCAACATGGGTTGTTGACAAAAAAGGCCATGACGAACAGGGGAACAAAAATAAGCGTTTGGTTATAGACTTTAGGAAACTTAACGAAAAAACCATCGCTGATAAGTACCCAATGCCAAACATCCCCATGATACTGGCAAATTTAGGAAAAGCCAAGTACTTCACAACATTAGATTTGAAGTCCGGCTACCACCAGATATACTTGGCCGAACATGACCGTGAAAAGACCTCCTTTTCGGTGAACGGCGGAAAGTATGAATTTTGTCGATTACCGTTCGGATTGAAGAATGCGGGAAGCATCTTCCAAAGAGCGATCGATGATGTCCTACGGGAACAAATTGGCAAGTCATGCTACGTTTATGTAGATGACGTCATTATTTTTTCTGAAAATGAAAACGACCATGTTAAGCACATAGATTGGGTCTTAAAAAGCCTGTGTGATGCCAACATGAAGGTGTCCAACGAGAAGACGCACTTTTTTAAGCATAGCGTTGAGTACCTTGGATTTATTGTCACCAATGGAGGTGCAAAAACCGACCCAGAAAAGGTAAAGGCCATAAAGGAATACCCAGAGCCTACAAATTTGTATGAGCTAAGGTCATTTTTGGGTCTGGCCAGTTATTACCGCTGCTTCATTAAGGACTTTGCGGCGATCGCTAGACCGTTGACGAGCTTGATGAAAGGAGAAAACGGCTCCATCAGCAAGCACATGTCCAGGAAGACTCCCATCGAGTTCGGTGATTTGCAGAGAGATGCATTCGAGAGGCTGAGAAATGTCTTGGCTTCTGAAGATGTAATTCTCAGATACCCTGATTTCAGGAAGCCATTCGATCTAACGACGGACGCTTCCGCAAACGGTATCGGTGCAGTCCTATCGCAAGATAAAAGACCCATCACTATGATCTCTAGGACCCTCAAAGAAAGCGAGTCACACTACGCCACGAATGAAAGAGAATTGTTGGCCATAGTGTGGGCCTTAGGCAAGTTGCAACACTACCTGTATGGCACTCGCGATATTAACATTTATACGGACCACCAACCGTTGACATTCGCGGTATCCGATCGGAATCCAAATCCGAAAATAAAAAGATGGAAAGCGTATATCGATGATCATAACGCAAAAATCCACTACAAACCGGGAAAAGACAACCATGTGGCAGACGCTCTTTCCAGGCAGAACATTAATGCCTTACAAAGTGAGCCTCCGTCAGACGCTGCGACTATTCACAGCGAGCTGTCACTGACCTACACGGTCGAAGCAACAGACCAGCCAGTGAACTGCTTCAGAAACCAAATTGTTCTAGAAGAAGCACGTTTCCGACTAAAGCGAAGCTTGGTGTTGTTTCGTAGTAAAACTCGCCACTTAATCAATTTCGCCGACAAAAGCACCATTTTGGAAATGCTAAAGGAGGTCGTGAACCCCGATGTCGTGAATGCGATACACTGCGATCTACCCACCCTGGCAAGTTTTCAACACGACCTAATTGTTCATTTCCCGGCTACGCAATTTCGATACTGTAAAAATATTGTAATAGACGTTACCAATCGAAATGAGCAGTTGGAAATTGTCACGACAGAGCACAATCGTGCACACAGGGCAGCGCAGGAGAATACCAAGCAAATCCTCCGCGATTACTATTTCCCCAAAATGAGCAGCCTGGCAAAGGAAGTAGTTGCAAATTGTAAGATATGCACCAAAGCCAAATATGACAGGCACCCTAAGAAACAGGAGCTCGGGGAAACACCTATTCCTAGCTATACCGGCGAAATGCTGCACATTGATATCTTTTCGACCAATAAGAAACAATTCTTAACGTGCATTGACAAGTTCTCAAAGTTTGCAATAGTGCAACCAGTGCTGTCCAGAACAATAGTGGACGTCACAGGGCCCCTACTTCAACTCGTAAATTTGTTCCCCAAAATCAAGACAATATATTGCGACAACGAAGCCGCCTTCAATTCAGAGACTATTACCTCGTTACTTAAGAACAGCTACCACATTGACATTGTCAACGCGGCCCCGCTGCATAGCTCGTCAAACGGCCAGGTGGAACGATTCCACAGCACCTTGTCAGAGATCGCCAGGTGTCTTAAACTAGACAAAAAGATTAGCGATACGACAGAATTAATTTTGAGGGCAACGATAGAATATAATAAGACCCTACATTCTGTCACTCAGGAGAAACCGGTCGAGATCCTCCACTCGGGTCCCGATGATCGCTGCCTAGGCATCAAAGACAAGCTGGTAAAGGCCCAGAAAAATAACATCGAAAGATGCAACCCAGCTAGGCAGAACCGTGTTTTTGAGGTAGGAGACGAGGTTTTCGTTAAAAACAACAGAAGGTTAGGAAACAAGCTAACCCCGTTATGCACAGAACAAAAAGTGCAAGCAGACCTGGGAACGTCTGTTCTTATTAAGGGGAGGGTGGTCCACAAGGACAACCTCAAATAAAAAATTCCCACTTTTATTTTCCTATTCCTAATTGTAAGCCAGATTTAAGTAAATATGCCGTGGTCTCAATCTACGTTTGGTTTGCAGGTTCGCCCTCGTAACACTCATCATCCTGGCAGTGGCAAATGCACGGATTACCGACTTTTCCCACGCCAAGTACATTCCCGTCGTAGATGGAGATGTACTGGTGTTCGAACATCGTAACTGCCTGAGGCATTCGAGCAACCTGTCTGATTATATTTACATGGTAGATGAAACAAAGAAATTGTCCGCTTCTTTTCCACAGTCGCATATGCGCAAGTTGTTAGACGTTGATACAGATCACCTGGTAAACTTGTTGTCCGTTTTAAAAATACACCACCGTATCGCTAGAAGCTTAGACTTCCTGGGTACAGCTCTTAAGGTAGTTGCGGGAACTCCCGACGCCTCAGATTTTCTAAAGATCAAAATGACCGAAGCTCAGCTGGTAGATTCCAACTCCAGGCAAATAAATATAAATTCCGAAACCCAAATACAAATAAACAAACTTACCGACACCGTTAACAGAATTATTAAAGCCCGAAACAACGACTTGGTCGACACCCCGCATCTGTACGAGGCATTGCTAGCGAGGAATAGAATGCTGGCAACAGAAATCCAAAATTTAATTCTAACAATAACATTGGCTAAAGCTAACATAGTAAATCCCACAATCCTTAATCATGCCGATTTGAGCTCATTAATTGAACAAAACACTCCAATAGTTAGCTTATTAGAAGCCTCTAAAATTAGGGTTCTTCAGTCCGACAGCATTATTCACATACTAATAGCCTATCCCAGGGTGAAGGTAAAATGTAAGAAGATCCTCGTATACCCAGTATCACACTATCAGACAATCCTGCGACTCGATGAAGACACCTTAGCGGAGTGTGAGGAAGACACCTTTTCGGTCACCGAGTGCGTGGAGACCACGCACGACACTTTCTGCGAGCGGTCGCGACGCGATACCTGCGCCCGCTCACTCCATGCGGGAAATACTGCCCAATGCCACACGCAATCCAACCACCTTAGGGCAGTAATGCCTATAGATGACGGCATAGTTATCATCAACGAGGCAACAGCCCGCGTCAGCACGGATGGAGGCCCAGAGGTGCTCGTCAAGGGGACGCATCTAATTACATTCGAACAATCAGCTACTATCAACGGTACGGAGTTCGTAAACCTCCGTAAGGCAATAAACAAGCAGCCTGGCGTAGCAAGATCGCCGCTACTGAACATCGTCGGCCACGACCAGGAACTTAGCATGCCCTTGCTTCACCGCATGAACAACGACAACCTGCGCTTTATCCAAGGATTCAAAGACGAGGTTGACGCCGCGGGTTCCCCCAAACTTTGGTTCGTGGCTGGAGTAGTCCTCAACGTTGGACTGATTGGTTCGCTTATCCTTTTTCTGGCATTAAGGAAACGGCGAGCCTCCGCTGAGATTCAACAGACCATCGATAAACTCAACATAACCGAGGACGGTCATAATCTTAGGGGGGAGTAGTTAACAACTAAGAGCACACACTATTAAGAGCACACATATAACAAATTAATTAATATAAACAATGCTGACGCGCCCAAACTGAGTTCAGCGCTCTGCGCCACGAACGGTCAGCAACAGCAATCGGACACCCCTTATCCGGGGTACCGAGCTATGTTGCATAAATGCTGAGTCGGCTTGCCGACCATGGCTTTATGGCGTGATGCATTGGAGCCACAGTAGATTTACATTTTCATATTCTTTTGTATTCAGTCTTAAGCCAGAGCTTTAATAAAGAGCAGCTATTCACTCCGGCTCGCAGCCGTAAAATATCATTTTATTATTTGAACATTCTCGCTGAGCCAAAAGGCCAGCGATCGACAAAGAGGGCAAAGTCACGCCCTCCGACCTAAACTTCATAAGAAGATATTATCCTATTATCCCTGGTAGCAGCCAGCACCAGATCTCCACCGCCTGGAGACCACCGGACACATCCCGAAGGAGGAACACATTAATT	.	PASS	SVTYPE=INS;END=8744535;FAMILY=gtwin;STRANDS=+;SUPPORT_TYPE=both_sides;RE=43;AF=0.977;TSD_LEN=nan;TSD_SEQ=None	GT:DR:DV	0/1:43:15
chr3L	8929795	334	N	TGTAGTATGTGCCTATGCAATATTAAGAACAATTAAATAAAATAGCATATTAACTTATGGCAGCACTTTGTTGCTATGTTTATGTTTATGTTTATGCACGCAGTTAGGCCAGGGCGGATGTAACATGATCACCCACTCGAAGGCCACAAAGTATAAGTGCATTGCCCACTCGAAGGCAAAAAGTATAAGTGCATGGTCAGCATTCACACGCCGACCAAATACATATTACATACGTACATACATATCTCGCTCTCCCGATAAGCCTAGATATATAAGATATACATAAGAACGCCGCTCCGCTGCTGGCGTACCCGGCAGCGCAGCTACGCGGATTAGCCTAAGTCCAAATATATAAAAAACTGTAAAATCGGAGAGACTCTGTAGACGTTGAGCTGACAGAACCATTTCTGCCTACTCAAAAATCAAAAGAAGAAATTGAATAAATATATGTCAGCCCGACGGCTGCCTTCAACTTAAAACGGACTTGTGTTCTTAATTGGAGTTCATCATTACATGGCGACCGTGACAGTCGTCCAACGCTGGACGAATTGACCAAAGCTGGTGAAAACAAAGGAACAAAGGAACACTGGACTGGAAGAAGGCTGGACTAATTAAATGGAACTGCAAAAACCAAGGAAAAATCTGAGTGAGTAGAGTTCTATTGAGTATGGGCAAACACCGTGGCGGTTTGAAAACTAAGCTGAATAAACGTATAGCCCACGTAAGGTGGCTAATATACGGTCAGCAAACGCCACCGGTTTGGTCGAAAGCTCTAAAGCTACATGCAGAGCTAGACCACTTGTTGCAATATCAGCAAGAATTAAAGACCCATAAGCTCGAGAAAACTCACTCAGATAATATTAAAAATATACCCACAATTAATGAAGTTCCAAAATACCAGGCATGTCCAGCACCAGCACCAGCATTAACAAAACCAAAGAAGTCCTGCCCCCTGGCTGCGAAGGAATCTGGAGTCCCCACTGCCTGGGGACTTGTGAGCGACCATCGACGTCTTCAGCGGCGAAGAAATAGACAGCAGCGAGGGAGTGTCAGCGTGCCACCCCCGGCGACGCCCAGCTGACACCCAACAAATAGACAGCAGCGAGGGAGTGTCAGCGTGCCATCCCCGGCGACGCCCAGCTGACACCTGATGAGCATCATCAACAGCAGAATATAATAATAAATATATATAAATATAAAGTAAATATAAAATATATATAGATAAGAAAAATTGTAAGAAATATTGTAAAACGGAGCATATACTATTATGCCCTGTTAACCCAATATGGCCCGTGAAGCCATAGCTAGAATCAGGCAGGCAACAATGTAAAATACAATTTTTTTTTACTCTTGCGAACATTGAAAGATTTTATAAATAGATAATTCCAAACATAAATGTCTATAGAGACAAATGAAATAAGTAAAACTGAAAATAAAAGTATATACAAAGGAAATTTTCTATTCTATTCTCCAAAATATAAAATTAGTATACCCAAAATGGGTCTAATAGACACTAAAACTGTGGACTCTACAGCCAATGTAATAAATAAAGTAGAAGTCCAAAATGCAGACTTGTTCTGGATAACCATAATACTAATTGTAATTGCATTAATTATGGTATCCAATGCATTAATAAAAATATACAAACTGCATAACAAGTGTCTTAAGAAACGATACCGTAGCACTGCTAACGGTATAGATAATATTTAAGGAAGATCTTTAATAAAGTCAATTATGAATGAAAATATGAGAAAAATTATATGAAAAAAAAATAATAAATAAAAAAAAAAAATATAAAACGTAATATTGAAATTATCTACATTAAAAAAAAAAAAAAATATATACAAATGAATAAATTTGAAGTTATGAGTATACCACAGCATGGACTGGGAAAAGCTTGTTGATCAGATAAAAGATCAAAATGAAAATTTCAGAAAATCCTATAAGTGCTTAACGCAAAACAGATCAACACAAGCTGTAACAATCAATAGGAATGCCCAAGTCTTGGTAAATAGTTATAATGAAATCAGAGAGTTGATCCAACAAAATAGAAAGAATTTGGAACGCAAACAGTGTGCTAAGGCTTTGAACCTACTGGTGACATTAAGAGAAAAATTAATATTTATAAAAAATAAATTCAGTCTCCAGATAGAAATTCCAACCATAGTAAACACCCCACTAAGAATAAATTTGAATGAAGACAGCACTAACTCTGACGAGGAAGATAGGACTATAGTCAAGGAAGACATTAAAGAGGAAGATCTTCACGATCTAACTATACCAGCAAAATTAATGCTGAAGAACGACGATAAAACAAATAACGCAGCCGACTCCGAAAATAACTTAACCATGGCAGAAGAAGCAGCTGCCATTAGGTCTTACATTAGGGAAGTCGCCTGCACAGTGCCAGAATTTGATGGGCAAAAGATCCATTTACAAAGATTCATTAAGGCAATCAAATTGGTAGACCTAGCTAAGGGACCATTTGAAGACATTGCAGTTGAGGTCATTAAGTCAAAAATAGTTGGCACAATTTTGAACTCAGTTGACAATGAAACGACAATTCCAGCAATTATAAACAAATTGCAGAAAGTAGTTGTCGGTGAGACATCCAGTAATGTCAAAGCAAAGCTAGCAACAGTTCAGCAGAGAGGTAAAACTGCAACGCAATTTACCGCTGAAGTTGATAGCCTGAGAAAACTTTTAGAAGCTTCCTATATCGATGAGGGTATACCTCTAGAACATGCCACTGGTCTAAGCACCAAAGAGGCAATTGAAACCATGATACATCGTGCTGAGCACGAAAGTATCAAAACAGTACTGGAAGCAGGGACTTGCACCACTATGGATGCAGCGATAAGCGCATACATAAGAACGAGTACAAGAGTTACCGGTGACATCAATAAAGTGATGTACTTTAGAGGTAACAGACCCAATAGAGGATACGGAAATGCCAATAGAGGTAGTAACCGCGGTAGAGGCTTTAATAACAATAGTATTAGAGGCAACTACCATAACGGTTACCAAAATAACGGTTACCAAAATAACGGTTACCAGAATAACGGTTATCAAAACCGCTATAATGGAAATAATAACCGTTATAATGGCTATAACAGAGGCCGTTATAATGGAAACAGAGGCCGTAACAACAGTCAGAACAACTACAACAGAAACAATGCCAATGTACGAGTAATCCAAGAACAGGGAAACTCGCAACAGCCTTTAGGTACTCAGTAGAAGAAGATCGTAGAGTATACACCATCAATTATAATCTCAACATATTTTCTACATTCATTCATGCCAAAACAGGCGTAAAACTAGTTTTCCTACTTGATACAGGTGCAGATATCTCTATTCTCAAAGAGAACTCTGACAAATTTTCTAATATTCAAATAACCAATAAAATAAACATTCAAGGCATAGGCCAACAGAAAATTCAGTCTCGAGGACAGACTTTTATTGAGATACAGACAGGTAAATACGTTATCCCACACGATTTTCATTTAGTAGATAAAAACTTTCCAATACCGTGTGATGGAATAATCGGAATAGATTTCATAAAAAAATATAATTGCCAAATCGATTTAAACCAAGAAGAAGATTGGTTTATAATTAGACCAAACAATTTGAAATTTCCAATATATATTCCCATAGCATACAGCTCTGGTATTAACACAACGTTATTACCAGCAAGATCCCAAGTTGTCCGAAGATTAATAGTATCATCAAAAGATGATAACATTTTAATTCCAAACCAGGAAATTCAAACTGGTATTTATGTTGCAAATACAATCGCAACATCAAGTAATACATTTGTCCGAATTTTAAATACAACCGATTCCGACCAATTAGTCAATATGGACACTCTAAAATATGAGCCACTTTCGAACTACAATGTAGTTCAGGCAAATAGTGAACACAGAAATAAAACTGTCTTATCTCAATTAAAGAAAAATTTCCCCGAATTGTTTAAATCACAATTAGAAAATATATGCAGCGAATATATAGATATATTTGCATTAGAATCAGAACCTATAACAGTTAATAATTTGTATAAACAACAGTTGAGATTAAAAGATGATGAGCCAGTATACACGAAAAATTATAGAAGTCCTCATAGTCAAGTGGAAGAAATACAAGCCCAAGTTCAGAAATTAATAAAAGATAAAATAGTTGAACCATCAGTTTCACAGTACAATAGCCCTTTGCTATTAGTACCCAAAAAGTCAAGCCCGAATTCTGATAAAAAGAAATGGAGATTAGTAATAGACTATCGCCAAATTAATAAGAAACTTTTAGCTGACAAATTTCCACTACCGAGAATAGATGATATTTTGGACCAACTTGGTCGAGCAAAATATTTCTCCTGCCTTGATTTAATGTCAGGTTTTCATCAAATCGAACTGGATGAAGGCTCGAGAGATATAACATCTTTCTCAACCAGCAATGGCTCATATCGTTTCACGCGATTGCCATTTGGCTTAAAAATAGCGCCTAATTCATTCCAAAGAATGATGACTATAGCATTCTCCGGAATAGAACCGTCTCAAGCATTCCTTTATATGGATGACTTAATAGTCATAGGTTGTTCCGAAAAACATATGCTTAAAAACCTCACTGAAGTTTTTGGTAAATGCAGGGAATACAACCTAAAGTTACATCCTGAAAAATGTTCATTTTTCATGCATGAAGTCACATTTTTGGGACACAAATGCACAGACAAAGGAATTTTGCCGGATGACAAAAAATATGATGTCATTCAGAACTACCCAGTTCCACATGATGCGGACAGCGCTAGACGTTTTGTAGCATTTTGCAATTACTACAGACGTTTTATCAAAAATTTCGCCGACTATTCGCGGCACATAACAAGATTATGTAAAAAGAATGTTCCATTCGAGTGGACAGATGAATGTCAAAAAGCATTCATACATTTAAAATCTCAGCTAATTAACCCAACACTCTTGCAGTACCCAGACTTCAGCAAAGAATTTTGCATAACAACAGATGCAAGCAAGCAAGCGTGTGGCGCAGTTTTAACTCAAAACCATAATGGCCACCAACTCCCAGTTGCTTATGCATCCAGAGCTTTTACGAAAGGTGAAAGCAATAAGAGTACAACAGAACAAGAGTTAGCAGCAATTCATTGGGCAATAATACATTTCAGACCATACATTTACGGAAAACATTTCACTGTGAAAACAGACCATAGACCATTGACATATTTATTCTCGATGGTGAACCCCAGCTCTAAATTAACTAGAATAAGGCTTGAACTAGAGGAATATAATTTTACAGTAGAGTATCTAAAGGGCAAGGACAATCATGTAGCAGATGCGTTATCAAGAATAACCATCAAAGAGCTAAAAGATATAACTGGAAATATATTAAAAGTCACTACAAGATTTCAAAGTAGACAAAAATCCTGCGCAGGAAAAGAACAATTGGATTTGCAAAAGCAAACCAAAGAAATAGCTTCAGAGCCCAACGTATACGAAGTCATAACAAATGACGAGGTACGAAAAGTAGTGACATTGCAATTGAATGACTCGATATGTTTATTTAAACATGGAAAGAAAATTATTGCAAGATATGATGTTGGTGATCTTTATACTAATGGAATTCTTGATTTAGATCAATTTCTCCAAAGGCTTGAATTGCAGGCCGGTATATATGATATCAGCCAAATCAAAATGGCACCGTGGAAAAAAATCTTTGAACACGTTTCAATAGATAAATTTAAAAATATGGGCAATAAAATATTAAAGAATTTAAAAGTAGCGCTACTTAACCCGGTGACCCAAATAAATAATGAAAAAGAAAAAGAAGCTATATTGTCTACATTACATGATGATCCAATACAAGGAGGGCATACAGGCATTACAAAAACCTTGGCCAAGGTCAAAAGACATTATTACTGGAAAAATATGAGTAAATACATAAAAGAGTACGTAAGGAAATGTCAAAAATGCCAAAAAGCAAAAACAACAAAGCACACAAAGACTCCAATGACGATAACTGAAACACCAGAACATGCTTTCGATAGAGTTGTTGTGGACACAATTGGTCCACTACCCAAGTCAGAAAATGGTAACGAGTACGCAGTCACTCTCATATGTGATTTAACCAAGTACTTAGTTGCCATACCAATAGCAAATAAAAGCGCAAAAACAGTCGCAAAAGCTATATTTGAATCTTTTATTCTAAAGTACGGTCCAATGAAGACGTTCATAACGGACATGGGAACAGAGTATAAGAATTCAATAATTACTGACCTGTGTAAATATTTGAAAATAAAAAATATAACATCAACAGCTCATCACCACCAGACAGTTGGAGTAGTAGAAAGAAGTCATAGAACTTTAAACGAGTATATACGATCCTACATATCGACGGACAAAACCGATTGGGACGTATGGCTTCAATATTTCGTATACTGCTTCAACACGACCCAATCTATGGTACATAATTATTGTCCATATGAATTAGTTTTCGGTAGAACAAGTAATTTACCAAAACATTTTAATAAACTACATAGCATAGAACCAATATATAACATAGATGATTACGCTAAGGAGAGTAAATATAGGTTAGAGGTAGCATATGCTCGAGCAAGAAAACTTCTTGAAGCACACAAAGAAAAAAATAAAGAAAATTATGACTTAAAAATAAAAGACATAGAATTAGAAGTAGGAGATAAAGTTTTACTAAGAAATGAGGTAGGTCATAAATTAGACTTTAAATATACGGGGCCCTATAAGATAGAAAGCATAGGAGATAATAACAATATTACGCTACTTACTAATAAAAACAAAAAACAAATAGTTCATAAAGATAGATTAAAGAAATTTCATTCATGATTGAATTTAAACTTATATTTTCCTTAATCATTTATACAAATTTTCCATACACTACGTATATTTTTATCTTTGCATTATAAAATCAACTATTGTTGTTCAAACAAAAACACAAACAAAATAAAAATAAAAATAAAATAATTTGCATTTAATAATCAAAATAACTTCACTAGGCTACGTTATTTTTCAAAAGGAGGGAGATGTAGTATGTGCCTATGCAATATTAAGAACAATTAAATAAAATAGCATATTAACTTATGGCAGCACTTTGTTGCTATGTTTATGTTTATGTTTATGCACGCAGTTAGGCCAGGGCGGATGTAACATGATCACCCACTCGAAGGCCACAAAGTATAAGTGCATTGCCCACTCGAAGGCAAAAAGTATAAGTGCATGGTCAGCATTCACACGCCGACCAAATACATATTACATACGTACATACATATCTCGCTCTCCCGATAAGCCTAGATATATAAGATATACATAAGAACGCCGCTCCGCTGCTGGCGTACCCGGCAGCGCAGCTACGCGGATTAGCCTAAGTCCAAATATATAAAAAACTGTAAAATCGGAGAGACTCTGTAGACGTTGAGCTGACAGAACCATTTCTGCCTACTCAAAAATCAAAAGAAGAAATTGAATAAATATATGTCAGCCCGACGGCTGCCTTCAACTTAAAACGGACTTGTGTTCTTAATTGGAGTTCATCATTACA	.	PASS	SVTYPE=INS;END=8929797;FAMILY=412;STRANDS=+;SUPPORT_TYPE=both_sides;RE=55;AF=0.977;TSD_LEN=nan;TSD_SEQ=None	GT:DR:DV	0/1:55:39
chr3L	8959423	335	N	TGGGGATCTCGACTTGTGTCGCCAAAGGGTAAGCAATTGTACAATGCGCTTACGAAGCCAGAAAACAAGCTAGACTATGTATCCCCGGGTAAGCCTACATACTGGCCAGCAGACCCAAGAAAAATCCCAGACCTGATCGATTTTGCAATTACTAAACATGTCCCCCGCAACATGGTCACCGCCGAAGCACTAGCAGATTTATCATCAGATCACTCACCTGTTTTTCTAAATATGCTAACTCGCCCCCACATCGTCGACCCACCGTATAGACTCACAAATTTTAGAACAAACTGGCCAAGGTATCAAAAGTATGTCTGTTCACACATAGAACTAACGACGGCATTATCTACAAAGGAGGATATAGACAAGTCAACGGAAACTCTTGAAAACATTTTAGTTTCGGCTGCAAAGGCTTCAACCCCGCCAGTGACGTATGCAAAACCAAACTACATCAAAACTAATCGCGAAATCGAGCGGCTGGTATTAGATAAACGACGCCTACGAAGGGATTGGCAGTCTAATAGATCACCAATTACTAAGCACATGCTTAAGATAGCCACACGCAGGCTTACCAATGCTCTCAAACAAGAGGAAAAAAACAGCCAACGTTCATATATCGAGCAACTCTCTCCCACCAGCACTAAGTACCCTCTTTGGAGAGCTCACAGAAACCTAAAGACTCCAATAGCGCCAATTATGCCACTCCGAAGTCCCTCTGGCACCTGGTTTCGAAGTGATGAAGAAAGAGCCAGTGCTTTCGCTGACCATTTACAAAATGTATTCCGACCAAATCCCTCTACCAACACATTTATTCTCCCTCCTTTAATAGCAGCCAATCTAGATCCTCAAGAACCCTTTGAATTCCGACCATGTGAACTAGCAAAGGTTATCAAAGAGCAACTGAACCCAAGAAAATCGCCTGGCTACGACCTAATAACTCCAAGAATGCTCATTGAACTCCCAAAGTGTGCTATTCTTCACATCTGCCTGTTGTTCAACGCAATCGCCAAGCTTGGATACTTCCCTCAAAAATGGAAAAAGTCGACCATAGTAATGATTCCAAAGCCAGGAAAAGATAAAACGCAGCCATCATCATATAGACCGATAAGCTTACTAACATGTCTTTCAAAGCTGTTTGAAAAAATGCTACTCCTTCGGATTAGCCCTCATCTTAGAATAAACAACACACTTCCAACACATCAATTTGGCTTTAGAGAAAAACATGGAACCATCGAACAGGTCAACCGAATCACGTCAGAAATTCGTACTGCTTTTGAACATCGAGAATACTGCACAGCCATTTTTCTAGACGTCGCGCAGGCATTTGACAGAGTGTGGCTCGATGGACTTTTGTTTAAAATAATCAAGCTGTTGCCCCAAAACACACATAAGCTACTGAAGTCATACCTATATAACAGAGTGTTTGCAATAAGATGCGATACAAGCACTTCACGCGATTGCGCAATCGAAGCTGGAGTGCCGCAAGGCAGTGTACTGGGTCCAATCTTATACACCCTGTATACGGCGGATTTCCCCATAGACTACAATCTAACAACCTCCACGTTCGCTGATGATACCGCGATACTCAGTCGCTCGAAATGCCCAATAAAAGCCACGGCACTCCTATCCCGACACTTAACATCTGTAGAACGATGGCTTGCCGACTGGAGAATTTCAATAAATGTTCAAAAATGCAAGCAGGTTACCTTTACCTTAAACAAACAAACATGCCCACCACTGGTCTTGAATAACATATGCATTCCACAAGCCGACGAGGTAACATATCTGGGAGTTCATCTGGACAGGCGGCTCACTTGGCGCAAACATATAGAAGCCAAATCGAAACATCTTAAACTTAAAGCAAGGAACCTCCACTGGCTCATAAATGCTCGCTCTCCACTTAGTCTGGAGTTCAAAGCTCTTCTATACAACTCCGTCTTAAAACCTATCTGGACTTATGGCTCCGAGCTGTGGGGCAACGCATCCAGAAGTAATATAGACATTATTCAGCGAGCACAGTCAAGAATTCTGAGAATTATCACTGGAGCGCCGTGGTACCTTCGAAACGAAAACATACACAGAGACCTAAAAATCAAATTAGTAATCGAAGTAATAGCTGAGAAAAAAACGAAGTATAACGAAAAGCTGACCACCCATACAAATCCCCTCGCAAGAAAACTAATCCGAGTATGCAGTCAAAGCCGGCTGCACCGCAACGACCTCCCAGCCCAGCAATAAACTTATTAGGGCATTAATGAAAAAAAAAAAACTATCACTAAGTGAAAGTTAATTAAGTTAGATTAAGATTTGAACACTTATTGTTAGTCTCTTAACACAAAGGGAAGATTCAATAAATAATAAAAATTAAAAAAAAAAAAAAAAAAAAAA	.	PASS	SVTYPE=INS;END=8959581;FAMILY=Doc;STRANDS=-;SUPPORT_TYPE=both_sides;RE=33;AF=0.945;TSD_LEN=nan;TSD_SEQ=None	GT:DR:DV	1/1:33:8
chr3L	9339635	336	N	AGTTACGAACCCTCTTCTTGCGCTCTTCGTCAGGACTCACCAGCGCTCGGCTCTCGTGTTTTCGGGCCCCGTCAGCAGGCGACTCGGGGCCTGTCTAGTAACATGTTCGTGTAAGTTACGAACCCTCTTCTTGCGATCTTCGTCAGGACTCACCAGCGCTCGGCTCTCGTGTTTTCGGGCCCGTCAGCAGGCGACTCGGGGCCTGTCTAGGAACATGTTTGTGTATGTGTGCATTCGGAACAAGTGCCGTTGGTCGCACTCAGGGTGAGGGGTCAACGGGGGAAGCGGATATAAAAGCAGCGGGGCGGGAGAAGAGGCCCCAGTCTCGAACGGACACATAACGGAACCGCTAGCAGATCGCGAACTGAATCTTAAAATAAAGCTAATCGTAAACTCGAACCCTCTTAACTATCTTGACTATTATTTGGAGAACCACAGCATGTTGGTTGTCATATCAAGGTGAGGTATGCGGCAGCGAGTGCCGAGAACCCTGATGCAAGTGGAACTTGCGTTAACTGGCGCCCGAACAGGGACCGGCAATGTCCGGCCGATAAAAGTGATACGAAAAAATTGTGGAAATTTGTGCGTAAAAATAGTGGTGGTGTGCATAAGTCAGATTAAGATCTGAAATCCATAAATGAAAAAGAAGTGCTGCGTGAGCTGTGTATAAAATGATAAAATAGCAATTACCCGCTGCCGGGGGGAACTACGCCCATCCCGGGGCGCAACAAATATTGCATAATTCAATAAAAGGTGTAAAATTTCTAAAATAAAAATGTAAACCTATGTTGCGCCAAGACCTAATTTAAATTAATAAAACAACGACCCGCTACCGGAGGACGCCACGTCGCCCATGCCGAGCGCAAAAGTTGTACGATACCTATAACATAATTAAAACACGATCAACCCACTGCGGCGGTACGGCTTGTGGGAAAATTTTTTTTTTCTCTCCTTGCCAATTCGCGAGTGCAAAAGATTGTGTATAATAAAACAATAATTAACCATTGCAGCAGTTTACCTGCGGCAGTACGAGTAATATGAGCGCCCAGAGTGATAAGGTGGTGTGTGGCAGCTTGTTGGATACGTTAAGTGGTGTGGAATGCACCCAAAAAAAACCGCCCAACAAGTTGTGTGGCGGCCGTACCTTAGTAGGCAACCAGCCAAAAGGGATACTACGGAACCACCGTGCCCAGTGCCGAAATAAATTAGAGGTCATCAATAAAAAACTGTAACAGCACGCACGCAAGGAAAAAATATTGCAAAATGGAATAGCGCACAAAAATTGTATAAACACATGCACAACACCACAATTCAAAGGAAAACAAAATATTCATGCTGTAGGGGTACAACCTAAACGACGAAAACTAATAAAGAGCATACAAGGGTGAGTGAAATATTTCATTAAACTTTATTGCCATATTTGCTAAATTTAGAGAAATAAAGAAAAAGCAAAGAAGAACAGATATTCTTTTTTATCGGGTTAAAACCGTTGTCTCACATTTCCGTAAAGTAATAACGAATTCTGTTGCCTTGAAAGCTTCCTGCATCTTTCCAACGCAAACTAAAAATCAAAATGGAAGAGACCCTGCGTGCTCTTAGCGAGTCCCTCAATGCCCTGACCAACGTGGTGACAGGCATTAAGGAAGATATTAAGAAAAATAATGATAGGTTGGCTATTTTAGAACAGGAGCGCGGGAACGCTGACCCTACGGTCGACCAACCGCAACCCCTGGTGCGCGCACGCACCGAGTATGAGCTGAGAGAGATATCGGTCCTCCCTGACTGCGTCAAAGAACTGGCAGGCGTTCGAAGGACGGCAGGAGGCTTACCTGTCTTGGATAAACAGGGCACAGTCAATACTGACCGAATATGACTTGATTAAAACCAGACCCCTGTATAGGGCAATTGTCTTGCATATTAGACAGAAAATAAGGGGACACGCCGACATGGCCTTGGCGGCCTATGGCGTCCAAGACGACGATTGGGACGACATAAAACGAGTCTTGGCGCTGCATTACGCAGACAAACGAGACTTACGTACGCTTGAGCATGAGCTTGGCGCTATGTGCCAAGGTTCTAGACCACTAGATAGGTTCTATATGGACGTTAATGGCCATCTCTCGTTGATCTTAAATAACTTGAAGGCCAGAAACCACCCTCGTGAAGTAGTCAACGCTTTGATAGAAACCTATAGAGACAAGGCTTTGGATGTTTTTATCCGAGGAGTGGGGAGAGATTGTTCCAAACACTTACTTGTCCGCAGCCCGAAGAATCTACCAGAGGCTTACTCTTTTTGTATGGGATTGCAGAATGTAATGTCAAGAAATTTCACAGCTCAGAACTATCAACCGTCAGGTGCCCCAAGATTCGCAGGCCCATATCAACATCAGGCCAGGCCACCGTTCCGAACCCCTTTTTCTCCTGGTTCAGGCAGATTTTCGCAAAACTCCTACAGAACTCAGGGTCCTAGACAGGCCATAAAAATGGAATCCAATCGGTCGGGTCAATCTTACCAATCAGGATACAGTGGTCGCCAGGAAGAAGGCTCCGGTATTAAGAGAATGTCCGAAGGAAACAACCCATTCCAAAAGGCACAAAGATTGTACCACATGGAATTGGCACCACCCCCGCTAGCCCCGGCGGCTAGTGGAGATAACCAAGGACGTTCACACGAGGGTTACTATGATGACGAGTCTCAAGCTGTCGAGAGAAGCAACAATTATCCTCCGCAGAAAAACGTGGAAGGAGTTACAGATGCTCCACATAACCTTGAGACTGAGGGAGGGGCAAATTTTATGACCAACGCCTCTCCAGTGTACCGTACTTAGAGTATGCTACGGAGAGGGGAGAAAGGCTGAAGTTTTTGATCGACACGGGGGCGAACAAAAACTTTATTAGCCGAAGACTTGCAGCCGGGTGTACCACAGTCCGTAAACCCTTCTCCGTACTGTCCGCTGCGGGTAACATCATGATAACGCACCGCCTAGTTGGTAAATTCTTCAAACCACTAGGGAACGACTCGGATATTACCTTTTTCGTACTACCGAATTTACATTCCTTTGATGGTATCATTGGCGACGATACTCTCAAAGACTTAAAAGCCATAGTGGATAGGAAAAACAATTGTTTGATAATAACCCCAGGAATTAAAATCCCTCTTTTGGCGAGAGCTTCAATAAACGTTAACCCGCTACTCGCCGCCGAACACCCAGATGGTACACAAGAAATTTTGAATTCCCTTCTCGGGGAATTTCCCCGCATCTTCGAGCCCCCCTTATCTGGAATGTCCGTGGAGACGGCCGTCAAGGCTGAAATCCGGACAAACACACAAGACCCGATCTATGCTAAAAGTTATCCTTACCCAGTCAACATGCGCGGAGAAGTCGAACGTCAAATCGATGAACTGCTGCAGGACGGTATAATTCGACCCTCTAATAGCCCTTACAATTCCCCTATCTGGATAGTCCCGAAGAAACCTAAACCAAACGGAGAAAAACAATATCGCATGGTAGTCGATTTCAAGCGGTTAAATACCGTCACCATACCCGACACTTACCCCATCCCAGATATAAACGCTACGCTAGCCAGCCTTGGCAATGCCAAATACTTTACCACCCTAGATTTGACTTCTGGATTCCATCAAATCCACATGAAGGAAAGCGACATTCCAAAGACAGCTTTCTCTACTCTAAATGGAAAGTACGAGTTCCTCCGTCTACCATTCGGTTTGAAGAATGCACCTGCAATCTTCCAAAGAATGATCGATGATATTTTGCGCGAGCATATTGGCAAGGTCTGCTACGTTTATATTGACGATATCATCGTCTTCAGTGAAGATTATGACACACACTGGAAAAATCTCCGATTGGTATTAGCGAGTTTATCAAAAGCTAACCTCCAAGTGAACCTTGAGAAGTCGCATTTTTTAGACACGCAGGTAGAATTTTTAGGATATATCGTCACGGCCGATGGCATTAAGGCAGATCCGAAAAAGGTCAGAGCGATTAACGAAATGCCTCCTCCGACCTCTGTTAAGGAGTTAAAAAGATTTCTAGGCATGACCTCGTACTACAGGAAGTTCATTCAGGACTATGCGAAGGTAGCAAAGCCCCTTACAAACTTGACGCGTGGATTGTACGCTAATATAAAGTCTTCACAATCAAGCAAAGTGCCAATTACATTAGACGAGACGGCCCTACAGTCTTTTAATGATTTAAAATCAATTCTCTGTTCTTCTGAAATACTGGCGTTCCCATGTTTCACTAAACCTTTCCATCTAACCACGGACGCTTCTAACTGGGCCATCGGAGCTGTCCTCTCACAGAACGACCAGGGTAGAGATAGGCCGATAGCGTACATTTCCCGTTCATTAAATAAGACGGAGGAAAACTACGCTACTATCGAAAAGGAAATGCTCGCGATAATTTGGTCATTGGACAATCTTCGGGCTTACTTATATGGCGCTGGTACTATTAAAGTATATACTGACCATCAACCTCTAACGTTTGCCCTAGGCAACAGAAATTTCAATGCGAAGCTAAAACGCTGGAAGGCTCGTATAGAGGAATACAACTGCGAACTCATCTACAAGCCTGGGAAATCTAATGTGGTGGCTGACGCGCTTTCACGCATTCCGCCTCAGCTTAACCAGTTGAGCACCGATTTAGATGCTAATCCCGAGGATGACATGCAGTCTTTGGCTACTGCCCATAGCGCTTTACATGACAGTTCACGATTGATTCCCCACGTTGAATCTCCAATCAACGTTTTCAAGAATCAACTCATTTTTGACACAACCAGGTCAAAATACTTATGCGAGCACCCGTTCCCAGGTTATACTCGCCATCTGATTCCTCTCAAAGACGGATCACTTGCCGATTTAACCAACTCGTTACAATCGTGTCTACGACCTGTAATAATTAACGGCGTCAAAATCCCGGAAGCACATTTGCAACGCTTTCAGTCCATCTGCTTAGCGAATTTTCTTTTATACAAAATTCGGATAACGCAGCGCCTAGTGGCGGACGTGTCTGGCGCAGAGGAAATTTGTGAAATAATTGAAAAAGAACACCGTAGAGCACATAGGGGCCCTACGGAGATTCGTCTCCAACTTTTAGAAAAATATTATTTCCCGCGAATGTCCAGTACGATCCGTCTGCAAACTTCCTCATGTCAGTGTTGCAAACTCTACAAGTACGAGAGACACCCTAACAAACCAAACCTACAACCTACGCCAATTCCTAACTACCCATGTGAAATACTTCACATCGACATTTTTGCGCTCGAAAAAAGGTTATACCTAAGTTGTATTGACAAATTTAGCAAGTTTGCCAAACTTTTCCATCTGCAGTCAAAAGCATCTGTGCATTTGCGAGAAACTTTGGTGGAGGCCCTACATTACTTCACCGCCCCTAAGGTCTTGGTTTCGGATAACGAGCGAGGGTTGTTATGCCCCACAGTGCTCAACTATCTTCGGTCTCTAGATATCGATCTGTATTATGCTCCAACCCAGAAGAGCGAAGTAAATGGTCAAGTCGAGAGATTCCACTCTACGTTCCTAGAAATTTATCGTTGCCTTAAAGATGAGCTCCCTACCTTCAAACCCGTTGAGCTGGTACACATAGCAGTGGACCGCTACAACACTTCCGTTCACTCGGTAACGAATCGAAAACCAGCAGACGTTTTTTTCGACCGCTCGTCAAGGGTAAACTATCAGGGTCTGACAGATTTCCGGCGGCAGACTTTAGAGGACATCAAGGGCTTAATTGAGTATAAGCAAATTAGAGGTAATATGGCTCGGAATAAAAATAGGGACGAGCCAAAGTCTTATGGGCCGGGAGATGAAGTTTTTGTTGCAAATAAGCAAATAAAAACAAAGGAAAAAGCGAGGTTCAGATGCGAAAAGGTACAGGAAGACAACAAGGTAACAGTTAAAACCAGATCAGGAAAAATTTTCCACAAATCTGATCTAAGAAATTGAGACGTGGCTTTCACATTTAAAAAAGAAACGCGAAAAAGAATAACGAAAGTAATAAAAGTACGTTGTGGCAGCTAATGAAATATTCCACCCATGCATACCCTATATAAAAAAAACATTAATAAAAAAAAAAAAAAAAAAAAAAAAAAAAAAAAAAATGAGTTAAGAAATACAAAAAGAAATACAAAAAAACTATAAAAAAAATAATATAAAAAATACAGATTATAAGAAATAAGAAATAAGAAATATAAAAAAATAAAAATATAAGTACACAAAATGTACCGTACCCCCACACACTACGTAGTCTTAGAACAACTTAGACGACCAGATATTTACGAATTGTCTTTTTGTAAGCGCGATTTCTGCATGCGGCGCAAATCCCGCTCACTGGACTGGCTGGGGTCGGCTTGGAAATGGGTAGCTGGATCTCCAGATGCTGCTGATTGGAACGCCGTCTTGGCCGCGCAAGCGACGGCTTCGAGGAACTGCAAAAACTGGAGGAGGCTAGCTGTATCCCTCGGCTACTGAAGTAACCAACGAGTGGTTAAGCAAGTCGACGATGGAATGCTCCTCCTGACCAACTTCAACGGAACTCTAAGAACGGCTGCAGAGAACTACGACCTGATCGGCTCCTTTATCATCCAATTCGACAATGAGACGATAATGGTCAACGGTCAAAACTATTCCAGTTACTCGGTCAGTCATCTAATGGCGATGCCGGCCGTGTTGAGCCACATAACGGCCAGCAACTTTCAACTTTCTCTGGAATACGTCCACGACGTGAGCATGAAGAATTTGGAAAAGATGTCCAACATGGCGAGTGAGCTACTAGCCTCTCTTCTCACCGAGGCGGCACTCGCAATCTGCATATTCCTAGGCTTTTATTTCCTATGGAAGAAGCTGATGTCCACCAAAGGCATGCCCGATGTCCGCGAGATTGCCGCAAACTTAGAAGCATTGGGCCAAACCGAGCTGAACAAGGCTCACTAATCTGCGGGACGCAGATCTTGAGGGGGGAGGAGTTAAGAACCCTCTTCTTGCGCTCTTCGTCAGGACTCACCAGCGCTCGGCTCTCGTGTTTTCGGGCCCCGTCAGCAGGCGACTCGGGGCCTGTCTAGTAACATGTTCGTGTAAGTTACGAACCCTCTTCTTGCGCTCTTCGTCAGGACTCACCAGCGCTCGGCTCTCGTGTTTTCGGGCCCCGTCAGCAGGCGACTCGGGGCCTGTCTAGTAACATGTTCGTGTAAGTTACGAACCCTCTTCTTGCGATCTTCGTCAGGACTCACCAGCGCTCGGCTCTCGTGTTTTCGGGCCCCGTCAGCAGGCGACTCGGGGCCTGTCTAGGAACATGTTTGTGTATGTGTGCATTCGGAACAAGTGCCGTTGGTCGCACTCAGGGTGAGGGGTCAACGGGGGAAGCGGATATAAAAGCAGCGGGGCGGGAGAAGAGGCCCCAGTCTCGAACGGACACATAACGGAACCGCTAGCAGATCGCGAACTGAATCTTAAAATAAAGCTAATCGTAAACTCGAACCCTCTTAACTATCTTGACTATTATTTGGAGAACCACAGCATGTTGGTTGTCATATCAAGGTGAGGTATGCGGCAGCGAGTGCCGAGAACCCTGATGCAAGTGGAACTTGCGTTAACT	.	PASS	SVTYPE=INS;END=9339639;FAMILY=opus;STRANDS=-;SUPPORT_TYPE=both_sides;RE=39;AF=0.97;TSD_LEN=nan;TSD_SEQ=None	GT:DR:DV	0/1:39:50
chr3L	939557	337	N	CACTATGGGGCATTTGGCCTGTTTTTTTTACAAAAATTAATACCTCCTAAACTATTGGAGATATTTGGATGAATTTTTTTTTATGCGTTACACATGCCTCCAGGAATATTTTGGAAAAGTGGGCGTGCCCCAACTCCGCCCCAAATTTTTTTTTTTTTTTTTTTTTTTTTTAATAATATATTTTTAAGGTTTATTTTTAATTTCATTATTGTATAATTCATAACCGTCTTCCTCTTCACAATCAGTAGAGTCTGAAGAATTTTTATCAGATTCAAATTCGCAAGCTAACATTTCAATGACTTCTGGTGGAAGAGATAGTCGCTTATGTTTTCGCCTCTTTAAATTTATTGATGATATTATGGCATCCGAAGTATCCATTGCTCTGTAAAAGACATCTGCGAAGCTACTAATAGTTTTTGCCGTGGCTGGGTTCAACAAAAGAATTTTAAGTATGGCTGCAAGATCCCGCAGGCAGCACTTCCGTGCAGCTTGAACCAAAAGACGTTCGTTGTGATTCTGCGCCCTTACGAGTTCATCTGCTTGCTGTCTTCGGCCACTCAAATTTTTTAAATAATATGACGTTTTCGGGAGTCCAACTAATTTGCTTTCCTTTTTATTTTTCTCCTTGACCTTCAGGACTAGGTGTTCTTCTAACCAATTTGAAAAAAATTTTAAAAATTCATTTATTTTTCGATTGCATTTTCTCCAATTTCGCAAAAGATTGCCTGAAATCATTCGTTATTATTATTATTAGTTAATCGTTTATTAAAGTCTAGCTTGCTATCAGAAAAATGCCCACTGATAAAAGTGCAAATAGAATTTTCCTTTTGACGAACACCCTTTTGCGTGCGCCACACTTCCAGCAGGGCAGCATTGGAAATCGAGATATTGCTCCCTAAAAAATGAAATTTCTCAAAAAACCGCAAAAAACGCACATAGAGACTACCTGATATGAGTTAGGAATTGAACACACTACAACATGGATATAAACACTTACTGAACAAATTTGAACAAATTGTTGTAGCTCTATTCAAAGTTGAAAATTTTTTCAAACAACTACATGTTGACACCACTTGCTAAATGTACAAATTCTTAGAAATAGGCGCACACAATAAACAATATATTAATTACAACACATAATAAGAACCTAAAGATTGATTATCCATTTCAAATTATACTCTCCTTCTTCTTCTTTTTAAATTTTAACACTTTGAAAGTTAAGCTAAATTTTGCGCGCAAAGCAGCCACGTGGTATATGCTCGCAACAGCCGACTTTAACAGCTGTTATTATAACAGTGCATTGTTAAATTAACTTATGCGGGCTATATCATAACAGTTTAACGTATTTCCAATGTATTAATACTAAAATACTTCAAATTTGCATACTTGTGAAAAACACATTATTGTAAAAAAAACAGGCCAAATGCCCCATAGTG	.	PASS	SVTYPE=INS;END=939560;FAMILY=hopper;STRANDS=+;SUPPORT_TYPE=both_sides;RE=34;AF=0.962;TSD_LEN=nan;TSD_SEQ=None	GT:DR:DV	0/1:34:46
chr3L	9629583	338	N	CAGTATAATTCGCTTAGCTGCATCGATAGTTAGCTGCATCGGCAAGATATCTGCATTATTTTTCCATTTTTTTGTGTGAATAGAAAATAGAAAATAGAAAAAAAAAATTAAGTTAGCTGCATTTTTAAGTTACCTGCATCGAGGCATTGTGCAAAGTACTCGAGGCAGCTAAGCGAATTATACTG	.	PASS	SVTYPE=INS;END=9629583;FAMILY=pogo;STRANDS=+;SUPPORT_TYPE=both_sides;RE=54;AF=1.0;TSD_LEN=nan;TSD_SEQ=None	GT:DR:DV	0/1:54:60
chr3L	963327	339	N	AAAGGAATCCATGCTAATGTTCCTAGTTCGCAGATAGAACAAGCATTTAGTGATCACGGCTATGAGGTCCTTAATATCTATTGCCCCAGAAAGTCTGACTGGAAGAACATTCAGGTAAACGAAGATGATAATGAAGCTACAAAAAACTTCAAAACTAGACAAAATTTGTTTTATATTAATCTTAAACAAGGCCCGAATGTTAAAGAGTCTCTTAAGATAACTCGACTTGGCAGATACAGAGTCACTGTTGAGCGCGCTACACGTAGAAAAGAACTGCTACAATGTCAAAGATGCCAAATTTTTGGACACTCTAAGAACTATTGCGCCCAGGATCCTATTTGTGGTAAATGTAGTGGTCCCCATATGACCGGGTCCGCTTTGTGCATAAGTGACGTATGTCTGTGTATAAATTGTGGTGGTGATCATGTCTCGACAGACAAAAGCTGCCCTGTCAGAGCAGAGAAAGCCAAGAAGCTAAAACCAAGGTCCAGGCTACCGATGACTAATAATATTGCCACACTCAAACCTCCACAACGTTCTTCAAGCGGTTACATACCAGCTGAGGCATTAAGAACCAACATCTCTTATGCTGATATTGCTCGACGCAACACGACTCAATCTAGGGCTCGTGCTACTGTGCAGGCTGAAGTTATACCAACGTCGGACAATAGCCTTAACAATAAATTTATGACGTTAGACAACTCCATTCGGGCCATCAATACGAGAATGGACGAGCTATTTAAGCTTATACACGAAACTGTAGAGGCTAATAAAGCTTTCAGAGAACTGGTTCAGGTTCTAATTACACGTATTCCTAAATGACTCAACCAACCTTAAAAATCGGATTGTGGAACGCTCGCGGATTAACAAGGGGCTCTGAGGAGCTTCGGATATTTCTCAGCGATCACGATATAGACGTAATGCTTACCACGGAAACACACATGCGAGTTGGTCAGCGCATCTATCTCCCAGGGTATCTTATGTATCACGCCCACCACCCCAGTGGTAACAGTAGAGGTGGCTCTGCAGTCATCATAAAATCTAGACTTTGTCACAGCCCTCTGACACCTATCTCTACTAATGACAGGCAGATAGCGAGAGTGCACCTGCAAACATCGGTTGGGACCGTCACTGTAGCTGCTGTTTATCTACCTCCAGCAGAAAGATGGATAGTAGATGACTTCAAATCCATGTTTGCTGCGTTAGGCAACAAATTTATTGCTGGTGGTGATTACAATGCCAAACATGCATGGTGGGGGAACCCAAGATCCTGTCCTAGAGGTAAAATGTTGCAAGAAGTCATTGCACATGGGCAATACCAAGTTCTGGCTACGGGCGAACCCACTTTCTACTCTTACAACCCTTTGTTAACACCATCAGCCCTTGATTTTTTTATAACCTGTGGGTACGGCATGGGCAGGCTAGATGTACAAACTCTCCAGGAACTCTCGTCGGACCATCTTCCTATTCTGGCTGTATTGCACGCTACGCCGTTAAAGAAACCACAACGCGTACGTCTACTTGCCCATAATGCTGACATAAACATATTCAAAACCCATCTTGAACAGCTGAGTGAGGTAAATATGCAAATTCTGGAGGCGGTGGACATTGATAATGCCACAAGCCTTTTCATGAGCAAACTAAGTGAGGCTGCTCAGCTTGCTGCACCGAGAAATCGGCATGAAGTAGAGGCCTCCAGACCACTTCAACTTCCTCCCAGTATATTGGCACTGCTCAGGCTAAAACGAAGAGTTCGAAAAGAATATGCTAGAACAGGTGATCCCCGCATGCAACAGATCCACAGTAGACTGGCCAACTGCCTGCATAAGGCCCTTGCTCGAAGAAAGCAGGCCCAAATAGATACCTTCTTGGATAACTTGGGTGCTGACGCGAGCACAAATTACTCACTGTGGCGTATCACGAAACGGTTCAAAGCTCAGCCCACCCCAAAATCAGCAATCAAAAATCCGTCTGGTGGCTGGTGTCGCACTAGCTTGGAAAAAACTGAAGTGTTCGCTAACAACCTTGAGCAACGTTTTACACCCTATAACTATGCACCGGAAAGTCTCTGTCGTCAGGTTGAAGAATACTTGGAATCGCCCTTTCAAATGAGCCTGCCTCCGAGTGCTGTCACACTGGAAGAAGTGAAGAATTTAATAGCCAAGCTGCCACTTAAGAAAGCTCCTGGAGAAGATCTTCTTGATAATAGAACCATTAGACTTCTCCCAGATCAAGCATTGCAGTTCCTTGCCTTAATATTCAACAGCGTTCTTGATGTTGGCTACTTTCCGAAAGCTTGGAAATCGGCGAGCATAATTATGATCCATAAGACTGGAAAAACACCGACAGACGTTGACTCGTACAGGCCCATCAGCTTACTCCCATCTCTGGGTAAAATTATGGAGAGGCTGATCCTAAACAGGCTGCTCACATGCAAGGATGTTACCAAAGCGATTCCCAAATTTCAGTTTGGCTTCCGGTTGCAGCACGGTACTCCTGAGCAACTACATAGAGTAGTGAACTTTGCTCTGGAAGCTATGGAAAACAAGGAGTATGCAGTAGGTGCCTTTCTTGATATTCAACAGGCATTTGACAGAGTCTGGCACCCTGGGCTCCTGTACAAAGCGAAGAGGCTGTTCCCGCCGCAGCTATATTTGGTTGTTAAAAGTTTCCTGGAAGAACGCACATTCCACGTCTCTGTTGATGGGTACAAATCATCAATCAAGCCAATTGCAGCTGGAGTTCCTCAAGGAAGCGTTCTTGGCCCAACCCTATACTCAGTTTTTGCTTCGGACATGCCTACTCACACACCAGTCACAGAGGTAGACGAAGAAGATGTGCTCATAGCCACCTACGCTGACGATACTGCTGTGCTCACGAAAAGTAAAAGTATCCTGGCTGCCACTTCTGGTCTACAGGAATACCTGGATGCATTCCAGCAATGGGCTGAGAACTGGAATGTGCGCATCAACGCTGAGAAGTGTGCCAATGTGACGTTCGCCAACCGAACAGGTAGCTGTCCGGGTGTCAGTCTGAATGGGAGACTGATCAGACACCATCAGGCTTATAAATACCTTGGTATTACCCTCGATAGGAAGCTCACCTTCAGCAGGCACATCACAAATATACAGCAAGCGTTCAGGACCAAGGTTGCTCGGATGTCTTGGCTCATTGCACCACGCAACAAACTGTCGCTTGGCTGCAAGGTCAATATTTACAAGTCCATATTGGCCCCCTGCCTGTTCTACGGCCTGCAGGTATACGGCATTGCTGCGAAGAGTCACCTTAATAAGATCCGGATCTTACAGGCGAAGACCTTAAGAAGAATTTCGGGGGCTCCTTGGTATATGAGAACAAGAGACATCGAACGCGACCTCAAGGTGCCCAAATTAGGAGACAAGCTCCAGAACATCGCCCAAAAATATATGGAAAGGCTTAATGTACACCCCAACAGCCTAGCAAGGAAGCTAGGAACTGCAGCTGTGGTCAATGCTGACCCTCGGACTAGAGTCAAAAGAAGACTCAAGCGACACCACCCTCATGACCTCCCTAACCTGGTTTTGACCTAGAAAGTCTTAGTTTTAAAATTCATTAGAATAATCAAATAAATAATAATTACTATGTTATATCAACTATTATAATTCTCCCTATCATTTTTAGGATTAAAAATCTGTTAGTCTTAAGTAACCAAGACACATTGTAAAATAAAATAATTTAAGCAGATCAAATTAAGTTGCCGCATGGGTAACAGTGCGTTGATCAAATAATAAAAACATCATCGTAAAAAAAAAAAAA	.	PASS	SVTYPE=INS;END=963407;FAMILY=jockey;STRANDS=-;SUPPORT_TYPE=both_sides;RE=44;AF=0.992;TSD_LEN=nan;TSD_SEQ=None	GT:DR:DV	1/1:44:9
chr3R	10416841	340	N	TGTAGTAGGCTGCTCCTTCTACCCTCTTCCTTTACTCTTAGTCATACATACCTAATTATACATAGCCAATCTAGTCATAAGCTTATACACTCATACACCCATCCTTAACATACAAATATTATCGAGAAACTTATCGACTAATCGACTCGCCACTCTGCAGAGAGCGCGGCAGTCAGTCGCGGTTGAACCAAGCTAAAGGACAGATCAAAAATAAAAGAGACACGTGAAATTGTATTAGAATATTAACTTCTGTAAACGGCGGCTAAAATCTCAGAAGTGGGATTAATAATCCAAAATGGACGATAAAATCATCCTGAACGACTTTTCGCTGACAACCCTAAAAGATTGGCTACGTATTCTGGGCCAAAATACGGAGGGCACAAAAACCGAATTAATCGCGAGGCTGCAAGACATCCCAACGGCAGTTCGGGGCGATTGTCCACCGGAGCACCCCCAGAAAAACGCTCCACCAGGAAACGACATTTTTTCTTCACTGGATTTTCAGAATTGTGAAATTAACACCGATCACGTAAGTGTGAATGCGATGAACAGAAAAGAATCAACCGAAACTGGCAGTGAGAGGGAGACAAACATGTTCGAGCTACAGCAACTACGCGCAGAGCTAGCAGAAGCGAAGGCAATGCTTAACGGAACACGATCGAGCTTGCAGTTCCAAGAACAACAACAACCAGAGCAAAGCAAGGCTACAGTTAGTTCCGTTATCCAGACGGCGCAGTTTACGCAGGCTGGCGCCACAAAAGAGAACACAACATTTCACTCGCCGCAGCGATCCAACGAGAGAGCGGAGAGCCAGCGTTTTCCAGTTGATGCTCTCGCTCTCGCCAAAGAGACGATAACCGATTACGATGGGAAAACTTGCGCGCGTGCCTGGATAACAGTGGTCAAAAATATCGCACGCACTTTCAACATCGATGACAACCATTTACGCATCTTACTCATCACTAAACTTAAAGGAAACGCGCAAGTCTGGTTACATGCGCACCCTGCTCGATTGATCGAACCAATTGACAATTTGCTTGATCAATTGTCATTGACTTTTGGCGAGCAATCATCCAAGGCTGAGATCCGGCGAAAATTCGAGAGTCGCAAGTGGAAAACCGAGGAGAATTTCTGCAGTTATTACGACGAGAAGATGGCTCTCTCAAACGGGATAAACATCGACGACGACGAACTACTGGACCAGATGATAGAGGGCATACCGCTACAAAATTTCCGTACCCAAGCACGGATTCAATGCTTCTCTACTCCATCGGAGATGCTACGCGCATTTTCGAACATCCGTTTGCCAGCTCGGAGGGAGCCACCTGTACAGCCAACCGACTACAAAGATGCCATACGATGCGCAAACTGTAATTCAAGAGGACACAAAGCTGACATCTGCAAGAAGCCCAAACGTGAACCAGGTTCGTGCTACGCCTGTGGACAACTTGGACACCTGGTGGCACAATGTCCCACAAGGAAGAGCGTTTCATCTAATAATTATGTAAGATGGTTTAAAATTAATTTTTTTGAAAATGCTTATAAGCCCATAATTTCAGAATGCCTCATAGACTCTGGCAGTCCTATATCTATCATTAAAAAGTCACTTATTAACGAGACAATGAAGTTAGCCCTAGTTAATACTTGCTATTTTGGTTTAAACAACTGTATTCTCAAAACACATGGACAAACCACATGTTATGTATTGAAAGGATCAATAAAAATATATTTTCGTTTAATCATTGTTTGCGACCAGTCTATGAGGTATAATGTTATTCTCGGCAGAGATTTTTTAACTGCATGCAATTTAAATTTAGACCCGTACACCTTGGGAATGATTGCGTTGAGAAAACCCATGGAAATAAACAAAATATCAATGTTTACTGAAAATGATAGTCCTGAGAAATCTTTAGAAAATGAAATTGTTAGTCCAAAATCGTTAGAGAATGAAATTGTTAGTTCACAATCGTTAGAAAATGAAATTGTTAGCCCCAAATCGTTAGAGAATGAAATTGTTAGTCCAAAATCGTTTAAAAATGCAACTATTAGTCCGAAATCGTTAGAAAATAAAATCGTTAATCAACAGCATAAAGAAACTGGTCCAATATCGTTAAGAGATGAAATAGTTAATCAACAAAAGAATGTCAGTAAATCAAAATTATCAGAAGATGAAATTGTTAACACTTCAAAAGAAATCGTTAGTTTTAAATTGCCAAAAGATAAAAACGTTTACGAACAATTAAATCACAACTTTGATAAGGAAGTACTAAGAATATGTCATGTAACTGAAAGTGAGTTAGAATACAAAATAGGAGAAAATGTTAGCAATAGGTTACAACTAGAATTCGATAGGTTGTTTAGAAATTTTTATATAAATGCAAAAAGGCCAAATGAACCGACAGTTAGAAGTGAAATACAATTGTGTTTGAAAAACCCGAAACCGTTTAGCTGTTCTCCTAGGAGGCTTTCATACACAGAAAAAGACAGGTTACAAAAACTATTAGACGAATATTTGGAAAACGGATTTATACGACCAAGCGACTCGGAATATGCATCGCCTATTGTTTTAGTGAAAAAGAAAACTGGAGACTTACGTATGTGCGTCGACTTTAGAAAACTTAATAAAATGACAATGAAAGACAACTATCCTCTACCTCTTATAGATGACTTGTTAGATAGAATGAATGAGAAAACTGTTTTCACCAAACTCGATCTTAAAAACGGTTTTTTCCACGTGCATGTTAAAAAAGAATCAATAAAATACACCTCTTTCGTTACACCATTAGGCCAATACGAGTGGCTGCGAATGCCATTTGGCCTCAAAAACGCCCCGTCTGTGTTCCAAAGATTTGTTAACAAAATTTTTGCTGATATGATTAGAGAAAACAAAGTAGTAGTATATATGGACGACATTCTATTGGCAACCGAAAATATAAACGAACACTTAGAAACGTTGAAAGAAATTTTTAAAAGATTAGTTGAAAATAAACTTGAATTAAGAATAGACAAATGTGAGTTTATGCAATCAAGTATAAAATATCTTGGGTTCATAATAAATAAAGACGGCATAATGCCCAATGACAAAGGAATCGAGGCAATAAAAAATTTCCCAATACCTAATAATGTTCATACAGTACAAAGTTTTTTGGGATTATGCTCATATTTTCGACGGTTTATAAAAGATTTTTCTAGACTAGCTAAACCATTGCATGACATTCTAAAAAAAGATAAACCGTTCAAATTTGGTAGTGAAGAAATGATTTGTTTTAATATGTTAAAAGATAAATTAATACAGTCACCGGTCTTAGCTATATACAACCATAAACACGAAACAGAATTGCATTGTGATGCAAGTTCTTCTGGATTCGGTGCTGTACTTATGCAAAAGAAGGAGGACCAGAAATGGCACCCAGTTTCATTCTTTTCAAAACGGACAACAGATATTGAATCAAAATACCACAGTTTCGAGTTAGAAACTTTAGCCATTGTTTATTCGTTACGTAGATTTAGAGTTTATCTTCATTGGAGGACATTTAAAATAGTCACCGACTGCAACTCATTAATTTTGACCCTAAGCAAAAAAGAGCTAAACCCTAGGATAGCCAGGTGGGCTTTAGAATTCCAAGGTTATGATTTTGAAATTGTGCATAGGGCAGGTAGCCGCATGCAACATGTTGACGCACTGAGTAGGTGTACAAATATTATGGTAATACAAACAAACAGTTTCGAAGATAATCTAGTTATATGTCAAGGGAAAGATACAAAATTAAAAGAAATCAGGCAATTGTTAGAAAACACAGAAAATAAATTGTATGAGATGAGAAATGGTATAGTTTACAAAAAGACAAATGAAAATAGATTGCTGTTCTACGTTCCGATAGAAATGGAAGAACAAGTGTTATACAAATATCACAACGAACTTGGACACGTAGGAAGAGACAAAATGATAGAAGCTATAATGAAAAACTATTGGTTTCCAAATTTAAAACAGAAGTGTAGCACACATATCAGCAACTGTTTAAAATGTATTTCATTCAGTCCCAAAACAGGAAAAACAGAAGGATTTCTACACAACATACCTAAGGGAAACAAACCTTTTGAAATAATCCATATTGACCATTATGGTCCAGTAGACTTGGCTAGACCGAAGAAACATATTCTAGTGATAGTAGATGCATTCACAAAGTTTGTCAGACTATACGCAACAAAAACTACGAACACAAAAGAAGTCATACAATCGTTAAATGACTACTTCAGAGCATACAGTAGGCCTAAGTGTATCATATCAGATAGAGGAGCATGTTTCACGTCGGGCGATTTTGACTCATTTTTGAAAGAATGCAATGTTAAACACATAAAAATTGCAACAGGATCGCCACAAGCCAACGGTCAAGTTGAACGTATAAACCGAAGTCTTGGTCCAATGATTAGCAAGTTAATTGAACCTGATCAAGGTCTACACTGGGACTTAGTCTTAGAAAAGGTCGAATATACCCTGAACAATACACTACACCGCAGCATTAAACAGTATCCTAGCATAATGTTATTTGGGTTACAACAAAAAGGACAAATTATGGATGAGTTAAAAGAAAAAATTGAGGAAATTGGAGAAACGATTGAAGAAAGAGATTTAGAAAGTATTAGAAATAAAGGCGAGGCAAGTCAGAAAATAGCACAAGCATACAATAAAGAATATGTTGACAAAAAACGAAAACGATCAGGAGTGTTCACAAAAGGCGACTACGTCATGGTTAAAAATTTTGACTCAACAACAGGCATAGCTAAGAAGTTAATTCCAAAGCATAAAGGACCCTATGTCATAAGCAAAGTTCTCAAAAATGATCGCTTCCTTCTGGAAGATGTTGATGGATTTCAAATTTCTCGCAATCCTTACCGGGGTGTATGGAGCATACAGAATATAAAACACTGGCAAAGAAAAATTAAGAGTCTACAAAATAGAAAGTATAATTTGAGAAACTCTGTACAAAATAGAAAGTATAATTTGAGAAACTCTGTACAAAATAGAAAGTATAATTTAAGAAACTCTGTACGAAATCGAAAGTATAATTTAAGAAGCAATTGTAAAACAAAGAAAACAAACAAGAAGAAAAGAAAACCAAAAAAATGTTTAAGACCGTTCAAAAGTATCTCCACTAAGAAGAATAAAATAAGAAACAGGACCCTTAGCTTTAAGAAACGTTAATTGTTATAAAATCCTACGATCGGGAGATCTAGTTGTCAGGACGGCCGAGTTGTAGTAGGCTGCTCCTTCTACCCTCTTCCTTTACTCTTAGTCATACATACCTAATTATACATAGCCAATCTAGTCATAAGCTTATACACTCATACACCCATCCTTAACATACAAATATTATCGAGAAACTTATCGACTAATCGACTCGCCACTCTGCAGAGAGCGCGGCAGTCAGTCGCGGTTGAACCAAGCTAAAGGACAGATCAAAAATAAAAGAGACACGTGAAATTGTATTAGAATATTAACTTCTGTAAACGGCGGCTAAA	.	PASS	SVTYPE=INS;END=10416843;FAMILY=mdg3;STRANDS=-;SUPPORT_TYPE=both_sides;RE=44;AF=0.981;TSD_LEN=3.0;TSD_SEQ=TAG	GT:DR:DV	0/1:44:52
chr3R	10769618	341	N	TGTAACATGGAGTAAGGCTGAAGGCTGGCAACAACCCGGTTGGCAGCGCTGTTGAGCAGCAACATGATTGTCGGAAATCGAAGTTATCGACAATCAGTCATCGAAGGAACGATCGCAAGGCAGCAGTGAGTGGAGTGGAAGTCAGCGTTGCAGTCAGTCGAGTTCTCAGCAGCAGTCGTTCGGTCACAAACTAAGAATACTTTATATAATTACCGCATTTAGAATTAAACTAATAATTAAATTAATAATAAATAATAATAATAAACAATCTTACATGGGGGCTCGTCCAGTCCTAAATCGGTTATATGAAGGTGCAGTTGTTTAAAGAAAAAAGACATTGTTGTGTGCGTGGGTATAGTCTTTAAAAGTTGTAAAGTTGTGGCTATATCTATTGCATTTAAAGTTGGAAAAATCAGTTGTACAGATTTTGTTTGAACACAAGTCGGTAAAAGTCGGGAAAGCTGCTAGAGAGAACTGATAAAGTTGAAATTGTCGTGTGCGTGGATTTAGTCTTTAAAGTTGTAAAGTTATGGCTACGTCTACTGCATTGAAAGTTGAAAAAATCGATTGAACTCATACAGACTCAAGTCGTTTTGCTGTTGTGGAATTTAAAACAATTAAATTGCAAAGGTGGTGAAATTCGTTTCTAACGAAAATCAAAATTTGTCTTTTAACCGGTGGCGCCGTCTGCAAAATCGACTACCGTCGCGCCGTTAGAACATTGTCGTTGTTTGCTGGTGTTAGTGCCTTGTCGCGGAATGTTCACACGTACACCACCTACAAATAAAAAACTTAACACCGACCAAATACAAGCAATTCTAGAGAACGAAAGCGAGGACGAAAGCAGAAAAGAAAAAATGAACGAAGAAGATCAAAAGTTGGCGCCTGTAGGAGAAGCAGAGGCAAAGAAGCAGAATAAAGACGCTAGTGCTAAAGTCGAAGAGAAATTTGAACAAATGATGAATACTCTAACCCAGAGCATGTTGGCAAAATCTAAACAAGAGGGGCAAGTAATTATCGCTGCAGAAAAATTTGAAAAAGTTGTAAGTGACTGTGATGGCAAATCAATTCCTATTAAAAAATGGTTTGAAATTTTTGAGAAAAATGCCGAGGCATATGAACTTTCGGAGAAACAAAAATATGTTCAAGCCAGAAGTAAGATGATTGGATCAGCAGAACTTTTCTTAGAATCTGAATGTGTCAGTGGATACACTGAACTCAAAGAGTTACTAATTGAAGAATTTTCAGGCAGCTATAATAGCGCCGTTATTCACAAAAAGTTGCAAGACAGGAAGAAGAAGAGGGAGGAAACTCTACACGACTATTTGTTACAAATGAAGAAAATAGCAGCCTTAGGTGAAGTTGAAACAGTTGCTTTGATAACTCATATCGTAAACGGCCTCGACATTAAAAAGGAGTATAAGGGTGCTATGCTCCGTTGTAAAACTCTTAAGGAATTAAAGCAAGAATTCGAAATCTACGAGAGTCTGAATATTGTTGACAAGCCGAATATTCAACCAAAACCAAAGCAAATTACACAAGGTGTAAAAGCAGATCACTGCTTCAACTGTGGTTCGAGGGAACACAAACGAAAGGATTGTACACTTCCTACCAAATGTTTCAGCTGTAATCAAGAGGGCCATATCTCAAGCAAGTGTCCGGAAAAAGTAAACAGCATGCGCATTCACGTTGATAGTGCACGAACAAAGCCAGTAATCATAAATGGGATTATCATCAACTGTCTGGTGGACACAGGATCAGATGTGACCATAATTAAAGAAGCTATATTCAAGAAGATGAAAGATGTTGATTTAAACCGCACTGCAACAGTATTGCGAGGTTTGGGAAATGCCTCAACACAGCCGATTGGATGCTTCAGAGCATTAATCAAGACCGACCAGGTGGAAGCAAGCCACAACGTTTTAGTCGTCCACGATTCTAAATTCAGTTGCGATGGAATAGTGGGACACGATTTTATCAGCAAGTTTCGTCTTATCTGTAGTGCAGAAGGCTATACTTTTCTTGACCCGGAAGCAGATAAAAAACAAGCGGTTGAGTATTCCCAAATGTTTAATATTTGTGAAGAATCTTCTTTTACAGTTGCACCACAATACCGAGAAGACGTTGAACGCATGATAGAGAGAACATACGAAACACCACCCAAGCAGATAAAGCAATGTCCAGTCGAACTCAAAATTATTCCTGATGGCGTGATTAAACCCTTTCGCCATGGACACACCCGACTATCTGAAGAAGAAGCTATAGCTGTAAAGAAGCAGGTAGAGGAATGGGTCGAGCAGTCAATCGTCCGTAAATCTACATCAAATGTTGCCAGTCGCATAGTCGTTGTCAAGAAAAAGGATGGTACCCTACGCGTTTGCGTGGACTATAGAAAATTGAACACCATGGTTCTGATGGATTGTTTTCCGGTACCCATAATGGAGGAGGTGCTTGAAAAACTGCAGAGTGCCAAATGGTTTACAACCATGGACTTACAGAACGGATTTTTTCATGTGGCCGTAGAAGAAGCCAGCAAGCCGTACACAGCATTTGTTACCCGAGAAGGCTTATTCGAGTTTAACAAAGCGCCCTTTGGTTTTAAGAATTCCCCAGCAGCGTTTATACGCAAAAAGTTGGGAAAGCAGGAGGGATATCTAAATTGCATAGATAAAGGAGACGCACCGTTGCACACACTACACATCGATCATTTGGGGCCAATGGATTCATCGGCCAAACAGTATAAATACATTCTGGCAACAGTCGATGCGTTTTCAAAGTTTGTCTGGTTATTCCCAACCAAATCAACCGGACAGGAAGAAGTGGTCAAGAGGCTGACCGACTGGTCAAACATTTTTGGTTTCCCTAAGCGAATTGTTAGCGACAAAGGAACGGCCTTTACGAGTGGTGCGTTCGAACAATTTATGAGCAGCCATAACGTGGAACACGTCTGCACAACTACTGGAGTGGCCAGAGGCAACGGCCAGATAGAACGAGTAAATCGTTTAATTTTGGCAATAATATCAAAGCTGTCTTCAGACGAACCGTCGAAGTGGTACAAATATGTGCCTGAGGTACAAAAGGCGATCAACTGTCACGTGCATTCATCACTGAAGCTGTCACCATTTGAGGTCATGTTTGGCACCAAGATGTACACCCGAGTTGAGGATCGGTTACTGGAACTGCTCCAAGAAGAAGTGGTCTGTCAATTCAACGAGGACCGCTATGAGATGAGACAGCTGGTAAAACGCAACATCGAGCAGGCGCAGAAGGACTACAAGCGCAATTACGACAAAAAGCGCCGAGCTGAATACAAATACAAAGCAGGTGATCTGGTTGCAATTAAAAGGACCCAATTTGTAGCTGGCCGCAAGATGGCAAGCGGGTATTTAGGTCCATACGAAGTCACAGGGGTCAAAGACAATGGCAGATATGACGTTAAAAAAGCAGCAAACGTCGAAGGACCCAATGTCACATCCACCAGCTGTGACAACATGAAGTTGTGGAAGCACATAGCCGAAAATGCAGACCTATTGTCATCCGGGTCGGATGATGATGATCAGGAGGGCCGAATGTAACATGGAGTAAGGCTGAAGGCTGGCAACAACCCGGTTGGCAGCGCTGTTGAGCAGCAACATGATTGTCGGAAATCGAAGTTATCGACAATCAGTCATCGAAGGAACGATCGCAAGGCAGCAGTGAGTGGAGTGGAAGTCAGCGTTGCAGTCAGTCGAGTTCTCAGCAGCAGTCGTTCGGTCACAAACTAAGAATACTTTATATAATTACCGCATTTAGAATTAAACTAATAATTAAATTAATAATAAATAATAATAATAAACAATCTTACA	.	PASS	SVTYPE=INS;END=10769620;FAMILY=flea;STRANDS=-;SUPPORT_TYPE=both_sides;RE=40;AF=0.985;TSD_LEN=3.0;TSD_SEQ=ATA	GT:DR:DV	0/1:40:51
chr3R	10901565	342	N	TGTAGTATGTGCCTATGCAATATTAAGAACAATTAAATAAAATAGCATATTAACTTATGGCAGCACTTTGTTGCTATGTTTATGTTTATGTTTATGCACGCAGTTAGGCCAGGGCGGATGTAACATGATCACCCACTCGAAGGCAAAAAGTATAAGTGCATGGTCAGCATTCACACGCCGACCAAATACATATTACATACGTACATACATATCTCGCTCTCCCGATAAGCCTAGATATATAAGATATACATAAGAACGCCGCTCCGCTGCTGGCGTACCCGGCAGCGCAGCTACGCGGATTAGCCTAAGTCCAAATATATCAAAAACTGTAAAATCAGAGAGACTCTGTAGACGTTGAGCTGACAGAACCATTTCTGCCTACTCTAAAATCAAAAGAAGAAATTGAATAAATATATGTCAGCCCGACGGCTGCCTTCAACTTAAAACGGACTTGTGTTCTTAATTGGAGTTCATCATTACATGGCGACCGTGACAGTCGTCCAACGCTGGACGAATTGACCAAAGCTGGTGAAAACAAAGGAACAAGGAACACTGGACTGGAAGAAGACTGGACTAATTAAATGGAACTGCAAAAACCAAGGAAAAATCTGAGTGAGTAGAGTTCTATTGAGTATGGGCAAACACCGTGGCGGTTTGAAAACTAAGCTGAATAAACGTATAGCCCACGTAAGGTGGCTAATATACGGTCAGCAAACGCCACCGGTTTGGTCGAAAGCTCTAAAGCTACATGCAGAGCTAGACCACTTGTTGCAATATCAGCAAGAATTAAAGACCCATAAGCTCGAGAAAACTCACTCAGATAATATTAAAAATATACCCACAATTAATGAAGTTCCAAAATACCAGGCATGTCCAGCACCAGCACCAGCATTAACAAAACCAAAGAAGTCCTGCCCCCCTGGCTGCGAAGGAATCTGGAGTCCCCACTGCCTGGGGACTTGTGAGCGACCATCGACGTCTTCAGCGGCGAAGAAATAGACAGCAGCGAGGGAGTGTCAGCGTGCCACCCCCGGCGACGCCCAGCTGACACCCAACAAATAGACAGCAGCGAGGGAGTGTCAGCGTGCCACCCCCGGCGACGCCCAGCTGACACCTGATGAGCATCATCAACAGCAGAATATAATAATAAATATATATAAATATAAAGTAAATATAAATATATATAGATAAGAAAATTGTAAGAATATTGTAAAACGGAGCATATACTATTATGCCCTGTTAACCCAATATGGCCCGTGAAGCCATAGCTAGAATCAGGCAGGCAACAATGTAAAATACAATTTTTTTTACTCTTGCGAACATTGAAAGATTTTATAAATAGATAATTCCAAACATAAATGTCTATAGAGACAAATGAAATAAGTAAAACTGAAAATAAAAGTATATACAAAGGAAATTTTCTATTCTATTCTCCAAAATATAAAATTAGTATACCCAAAATGGGTCTAATAGACACTAAAACTGTGGACTCTACAGCCAATGTAATAAATAAAGTAGAAGTCCAAAATGCAGACTTGTTCTGGATAACCATAATACTAATTGTAATTGCATTAATTATGGTATCCAATGCATTAATAAAAATATACAAACTGCATAACAAGTGTCTTAAGAAACGATACCGTAGCACTGCTAACGGTATAGATAATATTTAAGGAAGATCTTTAATAAAGTCAATTATGAATGAAAATATGAGAAAAATTATATGAAAAAAAAAATAATAAATAAAAAAAATATAAAACGTAATATTGAATTTATCTACATTAAAAAAAAATATATACAAATGAATAAATTTGAAGTTATGAGTATACCACAGCATGGACTGGGAAAAGCTTGTTGATCAGATAAAAGATCAAAATGAAAATTTCAGAAAATCCTATAAGTGCTTAACGCAAAACAGATCAACACAAGCTGTAACAATCAATAGGAATGCCCAAGTCTTGGTAAATAGTTATAATGAAATCAGAGAGTTGATCCAACAAAATAGAAAGAATTTGGAACGCAAACAGTGTGCTAAGGCTTTGAACCTACTGGTGACATTAAGAGAAAAATTAATATTTATAAAAAATAAATTCAGTCTCCAGATAGAAATTCCAACCATAGTAAACACCCCACTAAGAATAAATTTGAATGAAGACAGCACTAACTCTGACGAGGAAGATAGGACTATAGTCAAGGAAGACATTAAAGAGGAAGATCTTCACGATCTAACTATACCAGCAAAATTAATGCTGAAGAACGACGACAAAAACAAATAACGCAGCCGACTCCGAAAATAACTTAACCATGGCAGAAGAAGCAGCTGCCATTAGGTCTTACATTAGGGAAGTCGCCTGCACAGTGCCAGAATTTGATGGGCAAAAGATCCATTTACAAAGATTCATTAAGGCAATCAAATTGGTAGACCTAGCTAAGGGACCATTTGAAGACATTGCAGTTGAGGTCATTAAGTCAAAAATAGTTGGCACAATTTTGAACTCAGTTGACAATGAAACGACAATTCCAGCAATTATAAACAAATTGCAGAAAGTAGTTGTCGGTGAGACATCCAGTAATGTCAAAGCAAAGCTAGCAACAGTTCAGCAGAGAGGTAAAACTGCAACGCAATTTACCGCTGAAGTTGATAGCCTGAGAAAACTTTTAGAAGCTTCCTATATCGATGAGGGTATACCTCTAGAACATGCCACTGGTCTAAGCACCAAAGAGGCAATTGAAACCATGATACATCGTGCTGAGCACGAAAGTATCAAAACAGTACTGGAAGCAGGGACTTGCACCACTATGGATGCAGCGATAAGCGCATACATAAGAACGAGTACAAGAGTTACCGGTGACATCAATAAAGTGATGTACTTTAGAGGTAACAGACCCAATAGAGGATACGGAAATGCCAATAGAGGTAGTAACCGCGGTAGAGGCTTTAATAACAATAGTATTAGAGGCAACTACCATAACGGTTACCAAAATAACGGTTACCAAAATAACGGTTACCAGAATAACGGTTATCAAAACCGCTATAATGGAAATAATAACCGTTATAATGGCTATAACAGAGGCCGTTATAATGGAAACAGAGGCCGTAACAACAGTCAGAACAACTACAACAGAAACAATGCCAATGTACGAGTAATCCAAGAACAGGGAAACTCGCAACAGCCTTTAGGTACTCAGTAGAAGAAGATCGTAGAGTATACACCATCAATTATAATCTCAACATATTTTCTACATTCATTCATGCCAAAACAGGCGTAAAACTAGTTTTTCTACTTGATACAGGTGCAGATATCTCTATTCTCAAAGAGAACTCTGACAAATTTTCTAATATTCAAATAACCAATAAAATAAACATTCAAGGCATAGGCCAACAGAAAATTCAGTCTCGAGGACAGACTTTTATTGAGATACAGACAGGTAAATACGTTATCCCACACGATTTTCATTTAGTAGATAAAAACTTTCCAATACCGTGTGATGGAATAATCGGAATAGATTTCATAAAAAAATATAATTGCCAAATCGATTTAAACCAAGAAGAAGATTGGTTTATAATTAGACCAAACAATTTGAAATTTCCAATATATATTCCCATAGCATACAGCTCTGGTATTAACACAACGTTATTACCAGCAAGATCCCAAGTTGTCCGAAGATTAATAGTATCATCAAAAGATGATAACATTTTAATTCCAAACCAGGAAATTCAAACTGGTATTTATGTTGCAAATACAATCGCAACATCAAGTAATACATTTGTCCGAATTTTAAATACAACCGATTCCGACCAATTAGTCAATATGGACACTCTAAAATATGAGCCACTTTCGAACTACAATGTAGTTCAGGCAAATAGTGAACACAGAAATAAAACTGTCTTATCTCAATTAAAGAAAAATTTCCCCGAATTGTTTAAATCACAATTAGAAAATATATGCAGCGAATATATAGATATATTTGCATTAGAATCAGAACCTATAACAGTTAATAATTTTTATAAACAACAGTTGAGATTAAAAGATGATGAGCCAGTATACACGAAAAATTATAGAAGTCCTCATAGTCAAGTGGAAGAAATACAAGCCCAAGTTCAGAAATTAATAAAAGATAAAATAGTTGAACCATCAGTTTCACAGTACAATAGCCCTTTGCTATTAGTACCCAAAAAGTCAAGCCCGAATTCTGATAAAAAGAAATGGAGATTAGTAATAGACTATCGCCAAATTAATAAGAAACTTTTAGCTGACAAATTTCCACTACCGAGAATAGATGATATTTTGGACCAACTTGGTCGAGCAAAATATTTCTCCTGCCTTGATTTAATGTCAGGTTTTCATCAAATCGAACTGGATGAAGGCTCGAGAGATATAACATCTTTCTCAACCAGCAATGGCTCATATCGTTTCACGCGATTGCCATTTGGCTTAAAAATAGCGCCTAATTCATTCCAAAGAATGATGACTATAGCATTCTCCGGAATAGAACCGTCTCAAGCATTCCTTTATATGGATGACTTAATAGTCATAGGTTGTTCCGAAAAACATATGCTTAAAAACCTCACTGAAGTTTTTGGTAAATGCAGGGAATACAACCTAAAGTTACATCCTGAAAAATGTTCATTTTTCATGCATGAAGTCACATTTTTGGGACACAAATGCACAGACAAAGGAATTTTGCCGGATGACAAAAAATATGATGTCATTCAGAACTACCCAGTTCCACATGATGCGGACAGCGCTAGACGTTTTGTAGCATTTTGCAATTACTACAGACGTTTTATCAAAAATTTCGCCGACTATTCGCGGCACATAACAAGATTATGTAAAAAGAATGTTCCATTCGAGTGGACAGATGAATGTCAAAAAGCATTCATACATTTAAAATCTCAGCTAATTAACCCAACACTCTTGCAGTACCCAGACTTCAGCAAAGAATTTTGCATAACAACAGATGCAAGCAAGCAAGCGTGTGGCGCAGTTTTAACTCAAAACCATAATGGCCACCAACTCCCAGTTGCTTATGCATCCAGAGCTTTTACGAAAGGTGAAAGCAATAAGAGTACAACAGAACAAGAGTTAGCAGCAATTCATTGGGCAATAATACATTTCAGACCATACATTTACGGAAAACATTTCACTGTGAAAACAGACCATAGACCATTGACATATTTATTCTCGATGGTGAACCCCAGCTCTAAATTAACTAGAATAAGGCTTGAACTAGAGGAATATAATTTTACAGTAGAGTATCTAAAGGGCAAGGACAATCATGTAGCAGATGCGTTATCAAGAATAACCATCAAAGAGCTAAAAGATATAACTGGAAATATATTAAAAGTCACTACAAGATTTCAAAGTAGACAAAAATCCTGCGCAGGAAAAGAACAATTGGATTTGCAAAAGCAAACCAAAGAAATAGCTTCAGAGCCCAACGTATACGAAGTCATAACAAATGACGAGGTACGAAAAGTAGTGACATTGCAATTGAATGACTCGATATGTTTATTTAAACATGGAAAGAAAATTATTGCAAGATATGATGTTGGTGATCTTTATACTAATGGAATTCTTGATTTAGATCAATTTCTCCAAAGGCTTGAATTGCAGGCCGGTATATATGATATCAGCCAAATCAAAATGGCACCGTGGGAAAAAAATCTTTGAACACGTTTCAATAGATAAATTTAAAAATATGGGCAATAAAATATTAAAGAATTTAAAAGTAGCGCTACTTAACCCGGTGACCCAAATAAATAATGAAAAAGAAAAAGAAGCTATATTGTCTACATTACATGATGATCCAATACAAGGAGGGCATACAGGCATTACAAAAACCTTGGCCAAGGTCAAAAGACATTATTACTGGAAAAATATGAGTAAATACATAAAAGAGTACGTAAGAAAATGTCAAAAATGCCAAAAAGCAAAAACAACAAAGCACACAAAGACTCCAATGACGATAACTGAAACACCAGAACATGCTTTCGATAGAGTTGTTGTGGACACAATTGGTCCACTACCCAAGTCAGAAAATGGTAACGAGTACGCAGTCACTCTCATATGTGATTTAACCAAGTACTTAGTTGCCATACCAATAGCAAATAAAAGCGCAAAAACAGTCGCAAAAGCTATATTTGAATCTTTTATTCTAAAGTACGGTCCAATGAAGACGTTCATAACGGACATGGGAACAGAGTATAAGAATTCAATAATTACTGACCTGTGTAAATATTTGAAAATAAAAAATATAACATCAACAGCTCATCACCACCAGACAGTTGGAGTAGTAGAAAGAAGTCATAGAACTTTAAACGAGTATATACGATCCTACATATCGACGGACAAAACCGATTGGGACGTATGGCTTCAATATTTCGTATACTGCTTCAACACGACCCAATCTATGGTACATAATTATTGTCCATATGAATTAGTTTTCGGTAGAACAAGTAATTTACCAAAACATTTTAATAAACTACATAGCATAGAACCAATATATAACATAGATGATTACGCTAAGGAGAGTAAATATAGGTTAGAGGTAGCATATGCTCGAGCAAGAAAACTTCTTGAAGCACACAAAGAAAAAATAAAGAAAATTATGACTTAAAAATAAAAGACATAGAATTAGAAGTAGGAGATAAAGTTTTACTAAGAAATGAGGTAGGTCATAAATTAGACTTTAAATATACGGGGCCCTATAAGATAGAAAGCATAGGAGATAATAACAATATTACGCTACTTACTAATAAAAACAAAAAACAAATAGTTCATAAAGATAGATTAAAGAAATTTCATTCATGATTGAATTTAAACTTATATTTTCCTTAATCATTTATACAAATTTTCCATACACTACGTATATTTTTATCTTTGCATTATAAAATCAACTATTGTTGTTCAAACAAAAACACAAACAAAATAAAAATAAAAATAAAATAATTTGCATTTAATAATCAAAATAACTTCACTAGGTTACGTTATTTTTCAAAAGGAGGGAGATGTAGTATGTGCCTATGCAATATTAAGAACAATTAAATAAAATAGCATATTAACTTATGGCAGCACTTTGTTGCTATGTTTATGTTTATGTTTATGCACGCAGTTAGGCCAGGGCGGATGTAACATGATCACCCACTCGAAGGCAAAAAGTATAAGTGCATGGTCAGCATTCACACGCCGACCAAATACATATTACATACGTACATACATATCTCGCTCTCCCGATAAGCCTAGATATATAAGATATACATAAGAACGCCGCTCCGCTGCTGGCGTACCCGGCAGCGCAGCTACGCGGATTAGCCTAAGTCCAAATATATCAAAAACTGTAAAATCAGAGAGACTCTGTAGACGTTGAGCTGACAGAACCATTTCTGCCTACTCTAAAATCAAAAGAAGAAATTGAATAAATATATGTCAGCCCGACGGCTGCCTTCAACTTAAAACGGACTTGTGTTCTTAATTGGAGTTCATCATTACA	.	PASS	SVTYPE=INS;END=10901653;FAMILY=412;STRANDS=-;SUPPORT_TYPE=both_sides;RE=37;AF=0.968;TSD_LEN=nan;TSD_SEQ=None	GT:DR:DV	0/1:37:12
chr3R	11004080	343	N	AGTGACGTATTTGGGTGGTCCAAACCAGCCACTTCCATTATTTCAAAGAAATCAGTAATGCACTCTAGTAATTTTCCATAACGTATCCCAGCTGCGCAGCATTCGTTTATCTTTGGCAGCGCAGCCGTTCTTGTAAACATCCTAAAGCCTGACCTAAGCAGATTTGACTGCCCTCTTTCAACGCTACCTAATCTTAAGAACCCAAGAGCGAGGCTCTCCCGAAATACAAATATTGTTCAAATACTGAGGCTTCTCCTCAATCCAATTTGCATTTGATTTTTAGTCTTAAGCTGAGATCCAAAGAATAAAGTCGTGAAACTATTTCTCCTAAAAACTATTTTTTATTTCTTGGCGTTGTCCTTAGTCAACTGACGGGACATTAGTTCGACTCATAAATAAAACAACAATTTTACTGGCGCAGTCGGTAGGATACAAAAGTATCCGAAAAAAAGAACCTTCGAGTGGAAAATAAGTTAAATTTTATAGTCCAGTGCTCGAAACATCTCCCAAAATAAATTCGTGAAAACTCTTCAACTTGGATTATAATTCCAATTCGGTTATCCAATAATAAGTGGAAGTGAAATACGAAACAAAAATATTAAGTCCAAAGGCAACTAAGTTTTAAAAACCAACATATAAAAATAAAAATTAAAACAATATAGAATTTTAATAATACAACACAAATTTTACAAAACAAAAAACAAACAAGTGAAACTAGAAAGCTTAAAAATAATAATAACATTGAATCCGAAACAAAACAAAAAAATAAAACACAAAAGTTAAAAATTTTACAATAAAAATGTCACAACCAATTATTGCGCTGAGCGACATAAACCTTGCCGAAGCCCGTCGGCAGCTTAAAGACATTATGCCATTCAAGGGTGATCCAGAAACCCTTCACACCTTTATCAGCAGAGTGGATTACGTAATTTCGCTCTACCAAACAAATGATGTCCGACAACAGAGGATTCTACTGGGAGCCATCGAAAGGAACTTGGACGGACAAATTACACGATCTTTGGGACTTCCGAACATCGAAGATTGGCCTACCCTTAAAGCAAGACTCATCGCGGAATTTAAAATTCAAACACCAAACTACAAACTTCTGGAGAACTTCAGGGAGACACCATACAGAGGAAGCCTAAGAGCATTCTGCGAAGAAGCGGAGAGACGACGTCAATTACTAATTTCGAAACTACACCTGGAAGGTAACCAATCGGATTTTCTTATTTATATTCAGGGTATTAAAGAATCTATTAAGATACTGATAAGGAAACTACCAATACAATTATTCACTATTTTAGCCCATCACGATATTACAGACTTAAGATCCTTAATTACCATTGCACAAAATGAGGGAATTTATGAAGAACACATTAATTTTGAATTTTATGAAAAACCAGAATATCGTAATAAAAATTCAAATTCTAACCAGAATTCGAAAACACAAAAATTCAATACAAATGTTCAAACTCAAAATCGACCAAGTTACTCACAATATTCCCAACCCTTCCAACCTAATTTTAATCAATACATTCAACCATTTAGACCTAGCTATACACAGCAGATAACTAACAACCCACCCATGTGGCACGCACCTAATTATTTCAGACCCAACCAATACATAAACCCACAACCCATTATTCAAAAAAATCATTTCCAACAATATCCCAACAAAGCCCAATTTCCCCAAACAACGCATTTTAGAGGAAATACATACCCTCGACTACAACAACCCTCTACATATAAAAATACTAACTTCCCGATTACTAAACGACTAAGACCATCGGACAGTGAACAAACTAAAATGTCTATTGACGAAATTAGATTCCAAGACGCGCATGAATTCGAACAAGTCCAACCTAATTATTACGAGCAACAGTATTTTAACCAAAATCAATACAATCCGTATCAAAATCATAGCTTCATTAATGAAGGGCAACAACAAGTCCAATCTGTACAAATTAATAACAAACAAAACCAAAATAATTCTGAACTAAACGAAAATTTTCGGTTAACAGCCCCGGAAAATACGAATACATAAAAATAGTATACAAAGGGCGCTCATACAAATGCCTTCTAGACACAGGATCAACAATTAATATGATCAATGAAAATATATTTTGTCTTCCCATTCAAAATAGTAGATGTGAAGTTTTAACATCAAATGGCCCTATTACCTTGAACGACTTGATTATGTTACCCAGAAATAGTATTTTCAAAAAAACCGAACCATTTTATGTGCACAGATTTTCTAATAATTACGATATGCTAATTGGCAGAAAATTGTTGAAAAATGCTCAATCAGTTATTAATTACAAAAATGATACAGTTACCCTTTTTGATCAAACATACAAATTAATTACTTCAGAATCCGAAAGAAACCAAAATTTGTATATCCAAAGGACACCAGAATCAATTGCAAGCTCAGATCAGGAATCAATAAAAAAATTAGATTTTTCACAGTTTCGATTAGATCACCTAAATCAGGAGGAAACTTTTAAGTTAAAAGGCTTGTTAAATAAATTTAGAAATCTTGAATATAAGGAGGGAGAGAAATTAACATTTACAAATACAATTAAACACGTACTAAATACAACACATAACTCCCCAATTTATTCGAAACAATACCCACTTGCGCAAACACACGAAATCGAAGTAGAAAACCAAGTACAGGAAATGCTGAATCAGGGATTAATTAGGGAAAGTAATTCTCCATACAATAGTCCTACTTGGGTCGTACCAAAGAAACCGGATGCTTCTGGCGTAAATAAGTACAGGGTAGTAATTGATTATAGAAAGCTAAATGAAATAACCATACCTGACAGATATCCAATTCCAAATATGGACGAAATTCTTGGCAAACTGGGTAAATGCCAATATTTTACAACGATCGATCTGGCAAAGGGATTTCATCAAATAGAAATGGACGAAGAATCAATTTCTAAAACTGCATTCTCCACAAAAAGCGGTCATTACGAATACCTTCGAATGCCATTTGGCCTTAGGAATGCACCCGCTACTTTTCAAAGGTGCATGAATAATATCCTTCGACCGTTGCTTAACAAACACTGTTTGGTGTATCTGGATGATATTATAATTTTTTCAACATCCCTTACAGAACATTTAAATTCAATACAATTAGTTTTTACAAAGCTTGCAGATGCAAATTTAAAATTGCAACTAGACAAATGTGAGTTCTTAAAAAAGGAAGCTAACTTTCTTGGTCACATAGTTACCCCTGATGGTATTAAACCAAATCCTATTAAAGTTAAAGCCATAGTTTCATACCCAATTCCGACAAAAGTAAAAGAGATAAGAGCTTTCCTTGGATTAACAGGTTATTATCGCAAATTTATTCCAAATTACGCAGACATAGCAAAACCCATGACCAGCTGCTTAAAAAAAGGAGCAAAGATAGATACACAAAAACTTGAGTACATAGAGGCATTCGAAAAACTTAAGGCTTTGATAATTCGTGACCCAATTTTACAATTACCTGATTTTGAAAAGAAATTTGTTTTAACCACAGATGCAAGTAACTTGGCCCTCGGGGCTGTCCTTTCTCAAAACGGTCATCCTATATCTTTTATTAGTAGAACACTTAACGATCACGAATTAAATTACAGTGCTATCGAAAAAGAATTACTTGCCATAGTTTGGGCCACAAAAACTTTTCGACATTATTTACTAGGACGACAATTTCTCATTGCCAGTGACCATCAACCTCTTAGATGGCTTCATAACTTAAAGGAACCGAATGCTAAGTTAGAAAGATGGAGAGTTAGATTAAGCGAATACCAATTTAAAATAGATTATATTAAAGGGAAAGAAAATTCAGTTGCCGATGCATTATCAAGAATTAAAATTGAAGAAAATCATCATAGTGAAGCTACTCAACATAGTGCAGAAGAGGACAATAGCAACCTTATTCATTTAACAGAAAAACCAATAAATTATTTCAAAAACAAATAATCTTTATTAAATCCGATAAAAATAAAGTAGAGCATTCAAAATATTCGGTAACTCCATTACCACAATTCAATATGATGTAATGACACTTGAAAAGGCCAAACAAATTTTACTCGATCACTTTATCCATAGAAACATTACCATTTATATTGAGAGCGATGTAGATTTTGAAATTATTCAAAGAGCACACATAGAAATTGTTAATACCACCTACACAAAAGTAATTCGCAGTCTTTTCCTATTAAAGAACGTTGGTTCATACGCCGAATTCAAAGAAATCATACTTCAATCACATGAAAAACTTTTACACCCTGGTATACAGAAAATGACAAAATTATTTAAAGAAAATCACTTCTTTCCAAATAGCCAACTATTAATTCAGAATATAATAAACGAATGCAACATATGCAATTTGGCCAAAACAGAACATAGAAACACCAAAATGCCTTTAAAAATCACACCCAACCCGGAACATTGCCGAGAAAAATTTGTAGTAGATATTTATTCATCTGAGGGAAAACATTACATCAGTTGCATTGATATTTATTCTAAATTCGCTACACTTGAGCAAATTAAAACTAAGGATTGGATAGAATGCAGAAACGCATTAATGCGCATTTTTAATCAACTAGGTAAACCCAAATTATTAAAGGCAGACAGAGACGGAGCTTTCTCCAGTTTAGCTTTAAAGCGATGGCTTGAAGAAGAAGAAGTCGAATTACAGCTCAATACAGCAAAAAACGGGGTAGCAGACGTCGAAAGATTACACAAAACAATAAATGAAAAAATTCGTATAATCAATTCATCTGATGATGAAGAAGTAAAATTAAGCAAGATAGAAACAATCCTCTACACATACAACCATAAAATTAAACATGACACTACTGACAGACACCTGCTCAAATTTTCTTATACGCTGGGCATCCCATATTAGACACTCAAAAAATTAAAGAGAAGAAAATAGACAAAATAAATGAAGACAGACAGGAATTTAATATTGACACTAATTACAGAAAAGGTCCACTACAGAAAGGCAAATTAGAAAACCCATTTAAACCAACCAAAAATGTAGAACAGACAGACCCTGACCATTACAAAATCACTAATAGAAATAGAGTTACGCACTACTACAAAACACAATTCAAAAAACAAAAGAAAAATAATAAACTCTCAATTTCACAGGCACCTGGTACCCGATAACACTATTGTTTATACTGATCACAGCTGTTCATGGACAACAAATTCAAATTAATAATATTGACACCAACCACGGATATCTCCTTTTTTCTGATAAGCCAGTACAGATACCATCCTCCTTTGAACATCACTCCTTAAAAATCAATTTAACTGAAATAGACATCGTGGTTGACTATTTTGAGCAAAGACTACGAACCGATTACCATGCACCCCAGATCAATTTTTTATACAATAAAATAAAAAGAGAACTAGCCGGAATAACCCTGAAACATAGAAACAAACGGGGTCTTATTAACATTGTGGGTTCAGGTTTTAAATACCTATTTGGAACACTAGATGAAATGATCGAGTCGAAATACAGAAAAAACTTGAAATCAACGTCCATAACTCAGTAAAATTACATGAACTCAACGACGCCATACGATTGATAAATGACGGAATGCAAAAAATACAGAATTATGAAAATAACCACACCATCATTGACAGTCTTTTGTTCGAACTAATGCAGTTTACGGAATACATAGAAGATTTGGAAATGGCTATGCAGCTTTCCAGACTTGGACTGTTTAACCCCAAATTACTAAACTACGACAAACTTGAAAATGTGAACAGCCAAAACATTTTGAACATTAAAACATCCACTTGGATTAACTACAATGATAACCAAGTATTAATCATATCCCACATACCCATTTACCTTTCACTAATAAGCACAATTAAAATAATTCCTTACCCAGACTCCAACGGCTATCAGCTAGATTACACAGACACACAATCATATTTTGAAAAAGAAAATAAAGTTTATAATACCGAAAATAAAGAAGTAAAAAATGAATGTGTCACCAATATTATTAAACACTTAAATCCAATTTGTAATTTTAAGCCAGTACACACGAACGAAATAATAAAATACATAGAACCAAACACAATTGTAACCTGGAACTTAACCCAAACAATTCTTAACCAAAATTGCCAAAATTCAATTAATAAAATAAAAATAGAAGGAAACAAAATGATAAGAGTAACGCAATGCAAAATAGAAATCAATAATATAATTTTAAGTGAAAATCTGTTAGAACCAGAAATAGATTTGACACCACTATACACACCACTTAATATAACAAAAATAAAAATTGTAAAACACAACGACATTGTTGAGATGATTTCAGAGAACAATATTACACTTTACATACAAATGATCATTGTAATAATCGCACTAATTTTGTTGTACTCATATTTAAGATATGTATCATTTAAACCATTTATGATGCTGTATGCAAAACTTAAAATAAGAAAAATCAAAATCAAAACACACCACAACAAACAGAAATAGAAGAAACTCCATTTCCCACACTATATCCATCAATCCCAGCCCAAGTATAGGCTTCTCTTTAAGGGAAGGGGAGTGACGTATTTGGGTGGTCCAAACCAGCCACTTCCATTATTTCAAAGAAATCAGTAATGCACTCTAGTAATTTTCCATAACGTATCCCAGCTGCGCAGCATTCGTTTATCTTTGGCAGCGCAGCCGTTCTTGTAAACATCCTAAAGCCTGACCTAAGCAGATTTGACTGCCCTCTTTCAACGCTACCTAATCTTAAGAACCCAAGAGCGAGGCTCTCCCGAAATACAAATATTGTTCAAATACTGAGGCTTCTCCTCAATCCAATTTGCATTTGATTTTTAGTCTTAAGCTGAGATCCAAAGAATAAAGTCGTGAAACTATTTCTCCTAAAAACTATTTTTTATTTCTTGGCGTTGTCCTTAGTCAACTGACGGGACATTAGTTCGACTCATAAATAAAACAACAATTTTACT	.	PASS	SVTYPE=INS;END=11004080;FAMILY=297;STRANDS=+;SUPPORT_TYPE=both_sides;RE=37;AF=0.975;TSD_LEN=1.0;TSD_SEQ=G	GT:DR:DV	1/1:37:0
chr3R	11306480	344	N	CAGTATAATTCGCTTAGCTGCATCGATAGTTAGCTGCATCGGCAAGATATCTGCATTATTTTTCCATTTTTTTGTGTGAATAGAAAATAGAAAATAGAAAAAAAAAAATTAAGTTAGCTGCATTTTTAAGTTACCTGCATCGAGGCATTGTGCAAAGTACTCGAGGCAGCTAAGCGAATTATACTG	.	PASS	SVTYPE=INS;END=11306480;FAMILY=pogo;STRANDS=-;SUPPORT_TYPE=both_sides;RE=64;AF=0.981;TSD_LEN=1.0;TSD_SEQ=A	GT:DR:DV	0/1:64:66
chr3R	11457362	345	N	AGTGACATATTCACATACAAAACCACATAACGTAGAGTAAACATATTGAAAAGCCGCATACGTAAACAATAAGTGACCACCATGCTAATGTGGATCAAATAACAAAAATATCCACTCTGCATTTTGACACCCCCATACTGTATGCCATCTGCGCAGTATGCATTCTAATAAACAAATTCTTTGACAGCGGCACTTAGCCATTCTTGTAAACAAATCTTAAAGTCTGCCTGCTCTCTCTGAGGCTTCTCCTCCACTTAAGAATCCAAGAGCAATGCTCTCCCAAAAACACTAACATATTCTTTAAGCAAGCACAGAGGCTTCTCCTCATTTTCACTTTCATTTGATTTTCAGTCTTAAGCTGAACGTTAATCAATAAACAACACAATCGATCCCGAAATTTTGATTCGTTTTATTTTGGCAAAACTCAATTTTCAGCGTTGGTCTTAGTTCATATTCGGAACGGTCCATTTAATAGACTCAAAACTATTTATTGCAACCATTTATTTGCAATT	.	PASS	SVTYPE=INS;END=11457364;FAMILY=17.6;STRANDS=+;SUPPORT_TYPE=both_sides;RE=71;AF=0.988;TSD_LEN=3.0;TSD_SEQ=TAT	GT:DR:DV	0/1:71:78
chr3R	11479381	346	N	AGTGACGTATTTGGGTGGTCCAAACCAGCCACTTCCATTATTTCAAAGAAATCAGTAATGCACTCTAGTAATTTTCCATAACGTATCCCAGCTGCGCAGCATTCGTTTATCTTTGGCAGCGCAGCCGTTCTTGTAAACATCCTAAAGCCTGACCTAAGCAGATTTGACTGCCCTCTTTCAACGCTACCTAATCTTAAGAACCCAAGAGCGAGGCTCTCCCGAAATACAAATATTGTTCAAATACTGAGGCTTCTCCTCAATCCAATTTGCATTTGATTTTTAGTCTTAAGCTGAGATCCAAAGAATAAAGTCGTGAAACTATTTCTCCTAAAAACTATTTTTTATTCTTGGCGTTGTCCTTAGTCAACTGACGGGACATTAGTTCGACTCATAAATAAAACAACAATTTTACTGGCGCAGTCGGTAGGATACAAAAGTATCCGAAAAAAAGAACCTTCGAGTGGAAAATAAGTTAAATTTTATAGTCCAGTGCTCGAAACATCTCCCAAAATAAATTCGTGAAAACTCTTCAACTTGGATTATAATTCCAATTCGGTTATCCAATAATAAGTGGAAGTGAAATACGAAACAAAAATATTAAGTCCAAAGGCAACTAAGTTTTAAAACCAACATATAAAAATAAAAAAATTAAAACAATATAGAATTTTAATAATACAACACAAAAATTTACAAAACAAAAAAAAACAAACAAGTGAAACTAGAAAGCTTAAAAATAATAATAACATTGAATCCGAAACAAAACAAAAAAATAAAATACAAAAGTTAAAAATTTTACAATAAAAATGTCACAACCAATTATTGCGCTGAGCGACATAAACCTTGCCGAAGCCCGTCGGCAGCTTAAAGACATTATGCCATTCAAGGGTGATCCAGAAACCCTTCACACCTTTATCAGCAGAGTGGATTACGTAATTTCGCTCTACCAAACAAATGATGTCCGACAACAGAGGATTCTACTGGGAGCCATCGAAAGGAACTTGGACGGACAAATTACACGATCTTTGGGACTTCCGAACATCGAAGATTGGCCTACCCTTAAAGCAAGACTCATCGCGGAATTTAAAATTCAAACACCAAACTACAAACTTCTGGAGAACTTCAGGGAGACACCATACAGAGGAAGCCTAAGAGCATTCTGCGAAGAAGCGGAGAGACGACGTCAATTACTAATTTCGAAACTACACCTGGAAGGTAACCAATCGGATTTTCTTATTTATATTCAGGGTATTAAAGAATCTATTAAGATACTGATAAGGAAACTACCAATACAATTATTCACTATTTTAGCCCATCACGATATTACAGACTTAAGATCCTTAATTACCATTGCACAAAATGAGGGAATTTATGAAGAACACATTAATTTTGAATTTTATGAAAAACCAGAATATCGTAATAAAAATTCAAATTCTAACCAGAATTCGAAAACACAAAAATTCAATACAAATGTTCAAACTCAAAATCGACCAAGTTACTCACAATATTCCCAACCCTTCCAACCTAATTTTAATCAATACATTCAACCATTTAGACCTAGCTATACACAGCAGATAACTAACAAACCACCCATGTGGCACGCACCTAATTATTTCAGACCCAACCAATACATAAACCCACAACCCATTATTCAAAAAAATCATTTCCAACAATATCCCAACAAAGCCCAATTTCCCCAAACAACGCATTTTAGAGGAAATACATACCCTCGACTACAACAACCCTCTACATATAAAAATACTAACTTCCCGATTACTAAACGACTAAGACCATCGGACAGTGAACAAACTAAAATGTCTATTGACGAAATTAGATTCCAAGACGCGCATGAATTCGAACAAGTCCAACCTAATTATTACGAGCAACAGTATTTTAACCAAAATCAATACAATCCGTATCAAAATCATAGCTTCATTAATGAAGGGCAACAACAAGTCCAATCTGTACAAATTAATAACAAACAAAACCAAAATAATTCTGAACTAAACGAAAATTTTCGGTTAACAGCCCCGGAAAATACGAATACATAAAAATAGTATACAAAGGGCGCTCATACAAATGCCTTCTAGACACAGGATCAACAATTAATATGATCAATGAAAATATATTTTGTCTTCCCATTCAAAATAGTAGATGTGAAGTTTTAACATCAAATGGCCCTATTACCTTGAACGACTTGATTATGTTACCCAGAAATAGTATTTTCAAAAAAACCGAACCATTTTATGTGCACAGATTTTCTAATAATTACGATATGCTAATTGGCAGAAAATTGTTGAAAAATGCTCAATCAGTTATTAATTACAAAAATGATACAGTTACCCTTTTTGATCAAACATACAAATTAATTACTTCAGAATCCGAAAGAAACCAAAATTTGTATATCCAAAGGACACCAGAATCAATTGCAAGCTCAGATCAGGAATCAATAAAAAAATTAGATTTTTCACAGTTTCGATTAGATCACCTAAATCAGGAGGAAACTTTTAAGTTAAAAGGCTTGTTAAATAAATTTAGAAATCTTGAATATAAGGAGGGAGAGAAATTAACATTTACAAATACAATTAAACACGTACTAAATACAACACATAACTCCCCAATTTATTCGAAACAATACCCACTTGCGCAAACACACGAAATCGAAGTAGAAAACCAAGTACAGGAAATGCTGAATCAGGGATTAATTAGGGAAAGTAATTCTCCATACAATAGTCCTACTTGGGTCGTACCAAAGAAACCGGATGCTTCTGGCGTAAATAAGTACAGGGTAGTAATTGATTATAGAAAGCTAAATGAAATAACCATACCTGACAGATATCCAATTCCAAATATGGACGAAATTCTTGGCAAACTGGGTAAATGCCAATATTTTACAACGATCGATCTGGCAAAAGGATTTCATCAAATAGAAATGGACGAAGAATCAATTTCTAAAACTGCATTCTCCACAAAAAGCGGTCATTACGAATACCTTCGAATGCCATTTGGCCTTAGGAATGCACCCGCTACTTTTCAAAGGTGCATGAATAATATCCTTCGACCGTTGCTTAACAAACACTGTTGGTGTATCTGGATGATATTATAATTTTTTCAACATCCCTTACAGAACATTTAAATTCAATACAATTAGTTTTTACAAAGCTTGCAGATGCAAATTTAAAATTGCAACTAGATAAATGTGAGTTCTTAAAAAAGGAAGCTAACTTTCTTGGTCACATAGTTACCCCTGATGGTATTAAACCAAATCCTATTAAAGTTAAAGCCATAGTTTCATACCCAATTCCGACAAAAGTAAAAGAGATAAGAGCTTTCCTTGGATTAACAGGTTATTATCGCAAATTTATTCCAAATTACGCAGACATAGCAAAACCCATGACCAGCTGCTTAAAAAAAGGAGCAAAGATAGATACACAAAAACTTGAGTACATAGAGGCATTCGAAAAACTTAAGGCTTTGATAATTCGTGACCCAATTTTACAATTACCTGATTTTGAAAAGAAATTTGTTTTAACCACAGATGCAAGTAACTTGGCCCTCGGGGCTGTCCTTTCTCAAAACGGTCATCCTATATCTTTTATTAGTAGAACACTTAACGATCACGAATTAAATTACAGTGCTATCGAAAAAGAATTACTTGCCATAGTTTGGGCCACAAAAACTTTTCGACATTATTTACTAGGACGACAATTTATCATTGCCAGTGACCATCAACCTCTTAGATGGCTTCATAACTTAAAGGAACCGAATGCTAAGTTAGAAAGATGGAGAGTTAGATTAAGTGAATACCAATTTAAAATAGATTATATTAAAGGGAAAGAAAATTCAGTTGCCGATGCATTATCAAGAATTAAAATTGAAGAAAATCATCATAGTGAAGCTACTCAACATAGTGCAGAAGAGGACAATAGCAACCTTATTCATTTAACAGAAAAACCAATAAATTATTTCAAAAAACAAATAATCTTTATTAAATCCGATAAAAATAAAGTAGAGCATTCAAAAATATTCGGTAACTCCATTACCACAATTCAATATGATGTAATGACACTTGAAAAGGCCAAACAAATTTTACTCGATCACTTTATCCATAGAAACATTACCATTTATATTGAGAGCGATGTAGATTTTGAAATTATTCAAAGAGCACACATAGAAATTGTTAATACCACCTACACAAAAGTAAGTCGCAGTCTTTTCCTATTAAAGAACGTTGGTTCATACGCCGAATTCAAAGAAATCATACTTCAATCACATGAAAAACTTTTACACCCTGGTATACAGAAAATGACAAAATTATTTAAAGAAAATCACTTCTTTCCAAATAGCCAACTATTAATTCAGAATATAATAAACGAATGCAACATATGCAATTTGGCCAAAACAGAACATAGAAACACCAAAATGCCTTTAAAAATCACACCCAACCCGGAACATTGCCGAGAAAAATTTGTAGTAGATATTTATTCATCTGAGGGAAAACATTACATCAGTTGCATTGATATTTATTCTAAATTCGCTACACTTGAGCAAATTAAAACTAAGGATTGGATAGAATGCAGAAACGCATTAATGCGCATTTTTAATCAACTAGGTAAACCCAAATTATTAAAGGCAGACAGAGACGGAGCTTTCTCCAGTTTAGCTTTAAAGCGATGGCTTGAAGAAGAAGAAGTCGAATTACAGCTCAATACAGCAAAAAACGGGGTAGCAGACGTCGAAAGATTACACAAAACAATAAATGAAAAAATTCGTATAATCAATTCATCTGATGATGAAGAAGTAAAATTAAGCAAGATAGAAACAATCCTCTACACATACAACCATAAAATTAAACATGACACTACTGGACAGACACCTGCTCAAATTTTCTTATACGCTGGGCATCCCATATTAGACACTCAAAAAATTAAAGAGAAGAAAATAGACAAAATAAATGAAGACAGACAGGAATTTAATATTGACACTAATTACAGAAAAGGTCCACTACAGAAAGGCAAATTAGAAAACCCATTTAAACCAACCAAAAATGTAGAACAGACAGACCCTGACCATTACAAAATCACTAATAGAAATAGAGTTACGCACTACTACAAAACACAATTCAAAAAACAAAAGAAAAATAATAAACTCTCAATTTCACAGGCACCTGGTACCCGATAACACTATTGTTTATACTGATCACAGCTGTTCATGGACAACAAATTCAAATTAATAATATTGACACCAACCACGGATATCTCCTTTTTTCTGATAAGCCAGTACAGATACCATCCTCCTTTGAACATCACTCCTTAAAAATCAATTTAACTGAAATAGACATCGTGGTTGACTATTTTGAGCAAAGACTACGAACCGATTACCATGCACCCCAGATCAATTTTTTATACAATAAAATAAAAAGAGAACTAGCCGGAATAACCCTGAAACATAGAAACAAACGGGGTCTTATTAACATTGTGGGTTCAGGTTTTAAATACCTATTTGGAACACTAGATGAAAATGATCGAGTCGAAATACAGAAAAAACTTGAAATCAACGTCCATAACTCAGTAAAATTACATGAACTCAACGACGCCATACGATTGATAAATGACGGAATGCAAAAAATACAGAATTATGAAAATAACCACACCATCATTGACAGTCTTTTGTTCGAACTAATGCAGTTTACGGAATACATAGAAGATTTGGAAATGGCTATGCAGCTTTCCAGACTTGGACTGTTTAACCCCAAATTACTAAACTACGACAAACTTGAAAATGTGAACAGCCAAAACATTTTGAACATTAAAACATCCACTTGGATTAACTACAATGATAACCAAGTATTAATCATATCCCACATACCCATTTACCTTTCACTAATAAGCACAATTAAAATAATTCCTTACCCAGACTCCAACGGCTATCAGCTAGATTACACAGACACACAATCATATTTTGAAAAAGAAAATAAAGTTTATAATACCGAAAATAAAGAAGTAAAAAATGAATGTGTCACCAATATTATTAAACACTTAAATCCAATTTGTAATTTTAAGCCAGTACACACGAACGAAATAATAAAATACATAGAACCAAACACAATTGTAACCTGGAACTTAACCCAAACAATTCTTAACCAAAATTGCCAAAATTCAATTAATAAAATAAAAATAGAAGGAAACAAAATGATAAGAGTAACGCAATGCAAAATAGAAATCAATAATATAATTTTAAGTGAAAATCTGTTAGAACCAGAAATAGATTTGACACCACTATACACACCACTTAATATAACAAAAATAAAAATTGTAAAACACAACGACATTGTTGAGATGATTTCAGAGAACAATATTACACTTTACATACAAATGATCATTGTAATAATCGCACTAATTTTGTTGTACTCATATTTAAGATATGTATCATTTAAACCATTTATGATGCTGTATGCAAAACTTAAAATAAGAAAAAATCAAAATCAAAACACACCACAACAAACAGAAATAGAAGAAACTCCATTTCCCACACTATATCCATCAATCCCAGCCCAAGTATAGGCTTCTCTTTAAGGGAAGGGGAGTGACGTATTTGGGTGGTCCAAACCAGCCACTTCCATTATTTCAAAGAAATCAGTAATGCACTCTAGTAATTTTCCATAACGTATCCCAGCTGCGCAGCATTCGTTTATCTTTGGCAGCGCAGCCGTTCTTGTAAACATCCTAAAGCCTGACCTAAGCAGATTTGACTGCCCTCTTTCAACGCTACCTAATCTTAAGAACCCAAGAGCGAGGCTCTCCCGAAATACAAATATTGTTCAAATACTGAGGCTTCTCCTCAATCCAATTTGCATTTGATTTTTAGTCTTAAGCTGAGATCCAAAGAATAAAGTCGTGAAACTATTTCTCCTAAAAACTATTTTTTATTCTTGGCGTTGTCCTTAGTCAACTGACGGGACATTAGTTCGACTCATAAATAAAACAACAATTTTACT	.	PASS	SVTYPE=INS;END=11479383;FAMILY=297;STRANDS=+;SUPPORT_TYPE=both_sides;RE=36;AF=0.954;TSD_LEN=3.0;TSD_SEQ=TAT	GT:DR:DV	0/1:36:49
chr3R	11563070	347	N	ATTCGCATGGGAGATGAGCAATCGAGTGGACGTGTTCACAGAAGTCGCGGATAAAACAAAAACGTAATCGTGATCCATCACAAACATTTGCGCAGATCGTGTGCTTATCTCACAAACAAAATCTATTTTTAGTCACTGCATAACGGTGACGGCTTCGGTTCGCGAAACTTATCAGCAACTAGCAATTTCTAAGCTGTGTTGTTTTTGCCCCTCGCCCTGCGCGCTGCGCAAGCGGGAGGTTGTTACAATTTACCTTACAAGTAAACCGGTAAATCTTATCGTGTTTAGTAAATATCAATTGCATTATACGGCATAAGTATAAAGACAATTGATATAATGGAGAATTCATTTGCTCAATCGCGACCTAGCAATGGGTGCGATAAATTTGAGAAAATGAGGAAAGTAGCAGGTGTTGAGCCAGGAGAATTACGCTCCCAACTCCGCGCCAGCTGTGCAGTTGTTTCCCCTAACCTGGAAGGTATGCCAACTCAATCTACGGTCTCCAGCTTAATGGTGACAATCAGCAGCAACACCAATGCAAGTGTTACCTGCACTATTTCTAACGTACAGGCCAACATGATCTGTACTCCTACATACACTGATTGCACAACCGTGACCACTAGCATTTGCCCAACTACGCCTTATGACAATGGACTGCCGACACCTCTGTCATCACTGCCCAATAAGCCATCTAAAGCGAAATGCCCCTTTCAAGCACATGATCGTACTGTCAACAGGAAACGAAAAGGCGTGTCTCAGCCCCCATTACCTATCCTCACCCCTTCTCCAAGCCGTAAAACTAAAAGGCAGGCCACTATGCCACTCAATGAGGAGGCCTCTACCTCCACTGCAGCAGCATTAAATAACAATCGCTTCGCGCTTTTGTCTGCTGAAGCGGAGAATATGGAGCAAGACGTGTCGGATGCTGATTCTGACATTGAAGACTCTGCTGCCCGAGATGGTGGTGGACAATCCGCTAAATATAGCAAACCCCCAGCCATATGCGTACCAAGTGTAAGTGATCCGGTCACCTTGGAACGGGCTCTTAATCTGAGTATTGGCTCCTCAAACTACTACATCCGCACCTCTAGATTTGGTGTATCCAGAATCTATACAGCCAACCCTGATGCTTTCCGCACCGCTGTAAAAGAACTAAATAAGTTAAATTGTCAATTCTGGCATCACCAACTTAAAGAAGAAAAACCCTACAGAGTAGTGCTTAAAGGAATCCATGCTAATGTTCCTAGTTCGCAGATAGAACAAGCATTTAGTGATCACGGCTATGAGGTCCTTAATATCTATTGCCCCAGAAAGTCTGACTGGAAGAACATTCAGGTAAACGAAGATGATAATGAAGCTACAAAAAACTTCAAAACTAGACAAAATTTGTTTTATATTAATCTTAAACAAGGCCCGAATGTTAAAGAGTCTCTTAAGATAACTCGACTTGGCAGATACAGAGTCACTGTTGAGCGCGCTACACGTAGAAAAGAACTGCTACAATGTCAAAGATGCCAAATTTTTGGACACTCTAAGAACTATTGCGCCCAGGATCCTATTTGTGGTAAATGTAGTGGTCCCCATATGACCGGGTCCGCTTTGTGCATAAGTGACGTATGTCTGTGTATAAATTGTGGTGGTGATCATGTCTCGACAGACAAAAGCTGCCCTGTCAGAGCAGAGAAAGCCAAGAAGCTAAAACCAAGGTCCAGGCTACCGATGACTAATAATATTGCCACACTCAAACCTCCACAACGTTCTTCAAGCGGTTACATACCAGCTGAGGCATTAAGAACCAACATCTCTTATGCTGATATTGCTCGACGCAACACGACTCAATCTAGGGCTCGTGCTACTGTGCAGGCTGAAGTTATACCAACGTCGGACAATAGCCTTAACAATAAATTTATGACGTTAGACAACTCCATTCGGGCCATCAATACGAGAATGGACGAACTATTTAAGCTTATACACGAAACTGTAGAGGCTAATAAAGCTTTCAGAGAACTGGTTCAGGTTCTAATTACACGTATTCCTAAATGACTCAACCAACCTTAAAAATCGGATTGTGGAACGCTCGCGGATTAACAAGGGGCTCTGAGGAGCTTCGGATATTCCTCAGCGATCACGATATAGACGTAATGCTTACCACGGAAACACACATGCGAGTTGGTCAGCGCATCTATCTCCCAGGGTATCTTATGTATCACGCCCACCACCCCAGTGGTAACAGTAGAGGTGGCTCTGCAGTCATCATAAAATCTAGACTTTGTCACAGCCCTCTGACACCTATCTCTACTAATGACAGGCAGATAGCGAGAGTGCACCTGCAAACATCGGTTGGGACCGTCACTGTAGCTGCTGTTTATCTACCTCCAGCAGAAAGATGGATAGTAGATGACTTCAAATCCATGTTTGCTGCGTTAGGCAACAAATTTATTGCTGGTGGTGATTACAATGCCAAACATGCATGGTGGGGGAACCCAAGATCCTGTCCTAGAGGTAAAATGTTGCAAGAAGTCATTGCACATGGGCAATACCAAGTTCTGGCTACGGGCGAACCCACTTTCTACTCTTACAACCCTTTGTTAACACCATCAGCCCTTGATTTTTTTATAACCTGTGGGTACGGCATGGGCAGGCTAGATGTACAAACTCTCCAGGAACTCTCGTCGGACCATCTTCCTATTCTGGCTGTATTGCACGCTACGCCGCTAAAGAAACCACAACGCGTACGTCTACTTGCCCATAATGCTGACATAAACATATTCAAACCCATCTTGAACAGCTGAGTGAGGTAAATATGCAAATTCTGGAGGCGGTGGACATTGATAATGCCACAAGCCTTTTCATGAGCAAACTAAGTGAGGCTGCTCAGCTTGCTGCACCGAGAAATCGGCATGAAGTAGAGGCCTCCAGACCACTTCAACTTCCTCCCAGTATATTGGCACTGCTCAGGCTAAAACGAAGAGTTCGAAAAGAATATGCTAGAACAGGTGATCCCCGCATGCAACAGATCCACAGTAGACTGGCCAACTGCCTGCATAAGGCCCTTGCTCGAAGAAAGCAGGCCCAAATAGATACCTTCTTGGATAACTTGGGTGCTGACGCGAGCACAAATTACTCACTGTGGCGTATCACGAAACGGTTCAAAGCTCAGCCCACCCCAAAATCAGCAATCAAAAATCCGTCTGGTGGCTGGTGTCGCACTAGCTTGGAAAAAACTGAAGTGTTCGCTAACAACCTTGAGCAACGTTTTACACCCTATAACTATGCACCGGAAAGTCTCTGTCGTCAGGTTGAAGAATACTTGGAATCGCCCTTTCAAATGAGCCTGCCTCCGAGTGCTGTCACACTGGAAGAAGTGAAGAATTTAATAGCCAAGCTGCCACTTAAGAAAGCTCCTGGAGAAGATCTTCTTGATAATAGAACCATTAGACTTCTCCCAGATCAAGCATTGCAGTTCCTTGTCTTAATATTCAACAGCGTTCTTGATGTTGGCTACTTTCCGAAAGCTTGGAAATCGGCGAGCATAATTATGATCCATAAGACTGGAAAAACACCGACAGACGTTGACTCGTACAGGCCCATCAGCTTACTCCCATCTCTGGGTAAAATTATGGAGAGGCTGATCCTAAACAGGCTGCTCACATGCAAGGATGTTACCAAAGCGATTCCCAAATTTCAGTTTGGCTTCCGGTTGCAGCACGGTACTCCTGAGCAACTACATAGAGTAGTGAACTTTGCTCTGGAAGCTATGGAAAACAAGGAGTATGCAGTAGGTGCCTTTCTTGATATTCAACAGGCATTTGACAGAGTCTGGCACCCTGGGCTCCTGTACAAAGCGAAGAGGCTGTTCCCGCCGCAGCTATATTTGGTTGTTAAAAGTTTCCTGGAAGAACGCACATTCCACGTCTCTGTTGATGGGTACAAATCATCAATCAAGCCAATTGCAGCTGGAGTTCCTCAAGGAAGCGTTCTTGGCCCAACCCTATACTCAGTTTTTGCTTCGGACATGCCTACTCACACACCAGTCACAGAGGTAGACGAAGAAGATGTGCTCATAGCCACCTACGCTGACGATACTGCTGTGCTCACGAAAAGTAAAAGTATCCTGGCTGCCACTTCTGGTCTACAGGAATACCTGGATGCATTCCAACAATGGGCTGAGAACTGGAATGTGCGCATCAACGCTGAGAAGTGTGCCAATGTGACGTTCGCCAACCGAACAGGTAGCTGTCCGGGTGTCAGTCTGAATGGGAGACTGATCAGACACCATCAGGCTTATAAATACCTTGGTATTACCCTCGATAGGAAGCTCACCTTCAGCAGGCACATCACAAATATTCAGCAAGCGTTCAGGACCAAGGTTGCTCGGATGTCTTGGCTCATTGCACCACGCAACAAACTGTCGCTTGGCTGCAAGGTCAATATTTACAAGTCCATATTGGCCCCCTGCCTGTTCTACGGCCTGCAGGTATACGGCATTGCTGCGAAGAGTCACCTTAATAAGATCCGGATCTTACAGGCGAAGACCTTAAGAAGAATTTCGGGGGCTCCTTGGTATATGAGAACAAGAGACATCGAACGCGACCTCAAGGTGCCCAAATTAGGAGACAAGCTCCAGAACATCGCCCAAAAATATATGGAAAGGCTTAATGTACACCCCAACAGCCTAGCAAGGAAGCTAGGAACTGCAGCTGTGGTCAATGCTGACCCTCGGACTAGAGTCAAAAGAAGACTCAAGCGACACCACCCTCATGACCTCCCTAACCTGGTTTTGACCTAGAAAGTCTTAGTTTTAAAATTCATTAGAATAATCAAATAAATAATAATTACTATGTTATATCAACTATTATAATTCTCCCTATCATTTTTAGGATTAAAAATCTGTTAGTCTTAAGTAACCAAGACACATTGTAAATAAAATAATTTAAGCAGATCAAATTAAGTTGCCGCATGGGTAACAGTGCGTTGATCAAATAATAAAAACATCATCGTAATCGAAAAAAAAAAA	.	PASS	SVTYPE=INS;END=11563083;FAMILY=jockey;STRANDS=+;SUPPORT_TYPE=both_sides;RE=23;AF=1.0;TSD_LEN=nan;TSD_SEQ=None	GT:DR:DV	0/1:23:36
chr3R	11774132	348	N	TGTTCACACATGAACACGAATATATTTAAAGACTTACAATTTTGGGCTCCGTTCATATCTTATGTAAATGAATCGAGAGCGATAAATTATATTTAGGATTTTGTTATCTAAGGCGACATGGGTGCATTGCTCAAAAACATGTAATTTAAGTGCACACTACATGAGTCAGTCACTTGAGATCGTTCCCCGCCTCCTAAAATAGTCCCTTAGTGGGAGACCACAGATAAGGTCCTCGCCGCTCAAGATAGGCAGATGTGCCCGAGCGTGGGACCTCGATAAGGCGGGGACTATTTACTTAGGCCTCTGCGTAGGCCATTTACTTTAAGATGCGATTCTCATGTCACCTATTTAAACCGAAGATATTTCCAAATAAAATCAGTTTCTTACAAAAACTCAACGAGTAAAGTCTTCTTATTTGGGATTTTACATTTGGTCAATCGAGCCTTTAAATCGACTCTGCAGTTTCCCCTACCAAAGGTAAGGAACTCAGAGAAAGGCCAGCTCCTTTAAGCATCTTACAGCTAAAGGTAGCAAAAATAAGTAACTCTTGTTTCCCCCTACCAAAGGTAAGGAACAGAGTATAAATATAAAAAGCAAAAGATACAAAAGAATCTTTTATGTTTTAAAACAAGCACCTTATAGTCTATAGCTAAAGGTTGCTTTGTGTACCATTATAAATTGTGGTAAGGCGTGCTTGAGGCCATACATCAGCAATTGTGAAATTAAAAAGTGCATAACAAAAGTGCCTTATAAATGCTCTAATAGCATTAAATCAGCTCATAAATAGAGTGCAGTGTATATGCCATAAGAGCATAAATTAAATAAAAAGTGCCTGAAAACAGTGCCTTATAAATGCTCTAATAGCATTAAATCAGCTCATAAATAGAGTGCAGTGTATATGCCAAAAGAGCATAAATGCCGAAATAAATGGCTAAAAAACAAAAAATCTGACTGGACTACAAAAATAATAAAACGTGCAAAAAAAAAAAAAAAATCATCTTTAAACATCGACGGAGCCTTAAAGAAGGAAGTCAAATTCAAAGGAGCCTCTACCAGCAGCAGAAGCAGCAACAACAGCAGCAGCAGAAGCAGCAACAGCAGTAGCAACAGCAGCAACAACAGCAGCAACAGCAGCAGCAACAACAACGACATCAGCTAAGTCAAAACAAGAATTTTCTGTTTATCCAAACACACATATATATATAAATACATATAAAATACATATACACGTACTATATATATTAAGAAATTACAAAAAATTTTCAAAATGATGTCAGAAAAGACTATTCAATTCCTTAAGAAGCAGTCCGAAATTATTTTGGAAATTAGAAAGTTGGAAGTAAAACCAACATTAACAGATGTAGAAATTCTAAAATTAAATGAGCTTCAAAAATGTTTCATTGCTAATCATAGCAATTTGTTAAAGATCGGCGTTGTCGATCATGAATATTTTAACGCGAAGCAGTATGATTTAATAATGATGGTGTTAGAAAAAATTAAAAATAAAAATGAAAAAATTAAGAGCGAGTCGGTAGAAAACACTTTCCCTAAATCAAACACTGTCCCTAAATCAAACCCTCCCCCTACATTAAACCTTGAAATGCGTGGTCACCCTGAAAAAGAGGGTATAGCACAAAACAACGCTTTAAAAGTAGAGCAGGCATTTCGTAATAATGTTGGCCAATTTCGAGTATATCTAGAAGATACGTCTAAACTAATAGACAGTAGTCCAGATTTCCTTAAAATAAGGAAAAATAAAATTGAATTTTTATGGCATAAAATAGATAACCTGATTGAACAGGTGAATAGTCATTTTGAGAGTTCGCTATTCGAAGAAGAAATTAGCGAACTTGAATTTGACAAACAAAATATTCTTACAGCCATTAATAGTCGACTCAGTGGCACAATAAATAAAGCTGAAATGTCGACGGTTGTTAAGGCGGAGGAGTTACCAACCCTGCCTAAAATACAGATTCCCACTTTCTTTGGTGATTCCAAAGAATGGGATCTTTTTAATGAACTCTTTACAGAGCTCATACATGTGAGAGAGGATCTCAGTCCTTCTCTCAAATTTAATTATCTAAAGTCAGCATTAAAAGGAGAAGCCAGAAATGTGGTTACTCATTTACTGCTCGGCTCTGGAGAAAATTATGAAGCCACTTGGGAGTTTTTGACCAAGCGATATGAGAATAAAAGAAACATATTCTCAGATCATATGAATAGGCTTATGGATATGCCAAATTTAAATTTAGAATCCAATAAGCAAATAAAGACATTTATTGACACGATTAACGAGTCAATTTATATTATAAAATTAAAGGCACAATTACCAGAAGATGTGGATGCAATTTTCGCTCACATAATTCTTCGGAAATTCAATAAAGAATCACTCAATTTATATGAAAGCCATGTTAAAAAGACAAAAGAAATACAGGCACTTTCTGATGTCATGGACTTTTTAGAGCAAAGGCTCAATTCTATATCATCATTCTCACAGGAAGTAAAACCTGTAAAGAAAATGATTAATAATAACAAGAATAAAAATTATAGTGACAATTGTGCATATTGCAAACTACCAGGGCATTATTTAATTCAATGCCATAAATTTAAAATAATGAATCCAGCAGAACGGTCTGACTGGGTAAGAAAAAATGGGATTTGCCTAAGATGTCTGAGGCATCCGTTTGGTAAAAAATGTATAAGCGAGCAGCTTTGTTCGACTTGTCGTAAACCTCACCACACGTTACTTCACTTTGCAGGTCATAATCCAGAAAAAGTGAATACGTGTAGAACAACAGGTCAAGCCTTGTTGGCCACGGCCTTGATTCAAGTAAAGTCGAGGTATGGAGGCTTTGAACAATTAAGAGCATTGATTGATAGTGGCTCTCAAAGCACAATTATTTCAGAAGAGTCTGCACAGATTCTAAAATTGAAAAAATTTCGGTCTCATACTGAAATAAGTGGAGTATCTTCCACAGGAACGTGCATCTCCAAGCACAAAGCGGTTATTTCGATAAGAAATTCTCCGAAAAATTTAGAAATTGAAGCAATTATTCTCCCAAAACTTATGAAGGCACTTCCAGTCAACACGATTAATGTTGATCAGAAAAAATGGAAGAACTTTAAATTAGCCGACCCCGATTTTAATAAACCGGGTCGCATTGATTTAATCATTGGAGCAGACGTATATACTCACATTCTGCAAAATGGAGTTATAAAAATAGACGGTCTCCTTGGGCAAAAAACTGATTTCGGGTGGATAGTTTCTGGATGTAAAAAATCCAAAGGAAAAGAAACCATTGTAGCCACAACAATAGAAATAAAAGAGTTAGATCGCTACTGGGAAGTGGAAGAAGAAGAAAAAGATGATATCGAGTCTGAAATCTGTGAAAATAAATTTATCAAAACGACAAAAAAAGATTCAGATGGGCGATACATTGTGTCAATTCCATTCAAGGAGGATGTCACCTTAGGAGATTCAAAGAAACAAGCGATAGCTCGTTACATGAATCTGGAGAAAAAACTAAAAAGAAATGAAAAACTTAAGGTTGACTACACTAAATTCATGAATGAATACATGGATTTAGGACACTCATTGATTGAAGAAGGCGAAAAAATTCAAGCAGGCATTATAAGCCTGTTGATTGATATTAATCACGGTAGGCTAAATACAAATATTCTCAGGCCAAATCAGCTTAAAAAAGAAATTGCCAAAATTCAGCAGAGTCTTTCGGAGAACCTAGTAATTCCAGGAAAACGGTCAGGTACGGAACTTAAGGAAGTGTATACACTGTTAACAGCCAGGGGTTTATTCATCGACGATAAATTGATCATTAGTGCAAAAGTGCCTCTGTTTAGCAGGCATCCATCCAAATTGTTCAGGCTTATTCCGGTGCCAATTCGAAATGAAGATCGGATAATAATGGTGCATACAACGTCCGAATATTTAATTTATAATTTTGAGATAGATTCCTATCACATAATGACGGAAGCCACATTAAATCAATGTCAGAAATGGCAACTAAATAAGAGAATATGCAAAGGAAGTTGGCCCTGGAATTCAGCGAATGATAATGCATGTGAGATTCAGCCTCTAAAGCCAGATAAAGCGGCGAACTGCATCTATAAAACAGTAGTCGACTCTAAAAGTTACTGGGTAGAGTTAGAAAAGAAAAGTAGTTGGTTGTTTAAGGTTCCTGCGAATTCAAAAGTCCGTCTGCAATGTACTGGCTCTCAAATTGAATTGTTTGATTTGCCTCAGCAAGGAGTTTTAAGCATTGCGCCATATTGTACGGCAAGAACCGACGATAAAATTCTAGTTGCCCACCATAACATTCAGTCCGAAAGTGAAGAATTATTATCAACACCTTATATAGGAGAAATTAGTGAAGCGCCGAAGATTATTTGGGATCCGCTGAAACTATCAATATTAAATCATACTGAGGAATTTGAACGATTGAATAATGAAATTAAATTTATGAAAGAGAACCATCAAAAATTGAAAGATTTACATTTCCATCATATTTCCGGACATGCTGGATTAATTATTGCTTTAATACTAATGATAGTATTAATAATATATTTCATACGGAAATGTGCTGTGCAACAAAGAATGCAAGCAATAACCTTTGCAGGTCCGTTGCCAGTACTATAAATATCAATAGTAAATAAACAATAAAATAATATAACAAATAAAAATATACAGTCCACTATATCGTTGTTTAATAGAAAATGTACTTCTACATAGAAAAAGCAAAATGTTTAAAATAAGTTAATTGAGTACAAATTGTTGAATTAAAAATAATATAAACCATAATTGTAATCCAATAAAATTAAAAGCCAGAAAAACTAGGCCCATTGAAATCTTAGTTGCAAAATAAATGAACATATATCAAATAAATACAGTCCACTACTGTTATAAATGCAACTAATATACTAATGTACATCTCAGCTTGCTGGCCCTTTGGCAGAATGTTCACACATGAACACGAATATATTTAAAGACTTACAATTTTGGGCTCCGTTCATATCTTATGTAAATGAATCGAGAGCGATAAATTATATTTAGGATTTTGTTATCTAAGGCGACATGGGTGCATTGCTCAAAAACATGTAATTTAAGTGCACACTACATGAGTCAGTCACTTGAGATCGTTCCCCGCCTCCTAAAATAGTCCCTTAGTGGGAGACCACAGATAAGGTCCTCGCCGCTCAAGATAGGCAGATGTGCCCGAGCGTGGGACCTCGATAAGGCGGGGACTATTTACTTAGGCCTCTGCGTAGGCCATTTACTTTAAGATGCGATTCTCATGTCACCTATTTAAACCGAAGATATTTCCAAATAAAATCAGTTTCTTACAAAAACTCAACGAGTAAAGTCTTCTTATTAGGGATTTTACA	.	PASS	SVTYPE=INS;END=11774135;FAMILY=roo;STRANDS=-;SUPPORT_TYPE=both_sides;RE=62;AF=1.0;TSD_LEN=4.0;TSD_SEQ=GGGC	GT:DR:DV	1/1:62:2
chr3R	11833382	349	N	TGTACGGATTATGAGCGGAGTCACCCGGTGCTTCAGCTGTCTTAACAGCGGATTAACATTTTATATATCGATGCTAATTGAACTGAACTGTATTCTTTCTTTCGCTCTTGTAATTTTGCGGTCATAGCGATCAGACGTGATTTTTGTATATGAAGAAATAAATGAAGTTAAATAGTGTATATATGATTCTTATTTGCGAACCCCATTACAATGATGTCAAAGCAGTGAGGCATCACAACTATTCATTGGTGGCCCATGAGGGGAACCTTGCTCATAAGAATCATAATTAATAATTGCTAAAAGCTGTTTGGCAATTTTATCTTCGTGGTCGGCTTCATCCAGATAAATCACCGTGCCTACGTTTTCTATCGCGCTCGCTCTCATCACGACAGAGCAGTATACGCAAACATTCGCGCTCGCTCTCATCACGACAGAGCTAAGTCCCGTTGCCCTTCGATTCCGTTAGATTTGCCGGAATCTCTGCCAACTCAAAAAACAAGACGTCAAAGAAGAACACCGATAACATACGAGCATTTGTGCATATTACATACAGTGGAGCAACGTCAGTATAAACAATGTCGAAATTTGATCAACTGGTGCGAGTTCAAACTGACCGCATTGAGTCTTTGAAGCGCTTGTTCAGTAATGTGAAAAAAGACTCGAGTGCGCGGAAAACGGAAATATATTTCGAAAAACGTTTGAATCAAATCGACGAGTTTAACAAAGAATTTCATCAGGCGCATCACACACTTATATGCATGGCAGACTACGAAGAAAGTGTGTATAAGCAACAAAATACAATCAGCCAATTCGAAGACCTGGGCATGGAAGTTTACTGTTTCGTGGCCGAAGAAAAGAAACGAATTTATCCAGGCACAGTGACGCACAACGAATCAGCTAACTCTACAATAACAACACATGTAGAGGAAGTACGGATACCACTGCCAAAATTACCAGTTCCGAAATTCTCTGGCAACTGCGCGGACTGGCCAAGTTTTCATGATGCATTTTTACGCTTAATTCACAATAATGAGCGTCTGGATAAGATTCAAAGGTTCCATTTTTAAAGGAAGCATTACCAGTAGGCCTGGACAACGACATTCGCCAAATCGCTTTAACTGAAGCAAACTATGAAGTCGCTTGGACCACACTTCTACAACGATATAACAACCCACGAATTGTGTTCGCCAGCCACATGAACATGCTCTACAACTTACCGAATCTTTCGAAAGAAAAATCTGCTGACATACGGTCTATGGTTAGTACAGTCAACGTCTGCATTGCCGCTTGCAATACCGTCAAGGCGCCACTACAGGGAGGAGATTTTTGGTTGACTCATTATCTAACAACCAAACTACCCAAAGACACTCACACAGCTTGGGAGCATCATCTGGGCAGCAAGATTGACGTTCCTTCATACAAAGATCTGCAACAGTTCCTCAATGATCGACTTGTTACGTTAGACGCTATTGAAAGCCGTAACGCGTGCAGCGGCATGAAACAGTCAAATGAAACTTCAGACGGTACTAAACGCGTGCGTGTGCACAGCGCCCACACCAGGTCGGGTGCTTCCGCGTCCGCTTGCTATCATTGTGGCAACTTACACATACTTCGAAGATGTCCGCAATTTCTTTCAATGGATTGCTACCAACGGAAGGAAGTGGCCAGCAAGGCAAAATTGTGTCTCAATTGCCTGGGAAAATCGCACACACAAGCAAGCTGCCCCAGCAACAAGAATTGTCTTCATTGTGGTCAACGTCATCACACGATGTTACATTTTCCAGCAACACAGCCAACGCTGATACCCTCCTCGACATCATGCCAAGGTTCAGCAGCCAGTTCAGATGCCAAGCCGACTCTACAGTGCATGTCAACTACAACTTCATCTATGACTCATCGAAAGGTACTACTAGCAACAGCTCGGGTTGTACTCAGTAACACACAGACAGGATGCCAGGCCACGGTAAACGCGCTTCTTGACCAAGGATCGGAAGCAACTATCATTTCGGAGCATGCTGTACAGTCTCTCCAGCTCTCCCGAAGCACAACTCGCACTTCAATCACCGGAGTCGGTCAAGATTCAGGACGACGCTGCAAATTCATCGTAAGTTGTTCGGTGCAAACAGCAACTAACCCAAATTTCTCGTTAAAGGTCGACGATGCTTATGTTTTGAACACGTTGACATCACACATGCCAAGTCAAAGTTTTCCAGCAGGAAACTGGAGTCATATCCATGGTCTCATGCTCGCAGACCCCTATTATTATAGATCCAAGCGAATCGACATCATTTTTGGAGCCGACCTTATGGCACAACTCTTGTTACCTGGAACTAAGATTGGCTTGCCAAACGAACCCATAGCGCAGAATACTCAACTCGGATGGGTTCTGTTAGGCAATGTTGGCAACACGCATATTACACGCCACATTCGATGTAATCATGCCATAATAAACTCCGAAGAGCTGCTTAAGGTATTTTGCGAGGTAGAATCAGTTCCAGAACGCCCAAAGCTCTCCAAAGAAGATCAATGGTGCGAGTCTTTCTTTAAGCAGACCCATCAACGTCAACCAGACGGCGGTTATCAAGTCCGTTTGCCATTCAAGAGGAACTTTGACCCCAGTATGACGCTCGGAAAATCTCATCAGATCGCCCTGAACAGATATCTTCAACTCGAAAGGCGCCTTCAAAGGGACCCAGACAAATGGATCAGATACTGCAAAGGAATTGAAGAATATTTTCAACTAGGTCAAATCACGTTGGCAGAGACGAGCGAAAACTCAACCATAACCACGGATTCCTACGGTCGGCATGTTGCATCATGCGTGCTACCACATCATGCAGTTTTCAAAGAAGAAAGCCTCACCACAAAACAACGTATCGTTTTTGACGCATCGGCCCGGACCTCAAATGGCAGATCGTTAAACGATGTACTATGTGTAGGTCCCACGCTGCAAAATGATCTGCCAGCCGTTCTCTTGAATTGGAGACAATATCAGTTTGTTTTCACTGCCGATATACAACGAATGTATCGCTGTATCAATGTCCACCCTGATGACACGCAGTACCAGAGGATTTTATGGCGGGCGGCGGATGGAGTCATCAAACAGCATTGCTTAACTACCGTCACGTTTGGAACAGCGTCTGCACCTTATACAGCTATAAGAGTCATCCATCAAATAGCTGAAGACACACAGACAAAATATCCTATGGCATCCAACGTTCTCAAAAATGAGATATATGTCGACGACATTCTCTCAGGCGATCATTCACAAGAGGCAGCAATACGGAAAAGTTTGCAAACTATGCTAGCTTTAAAATCCTCTGGCATGGAGCTACGAAAATGGGCTAGTAATGACCAGGATCTGATGGCAACGATACCTCTCGAGCATCGATGCAAGCAGACATCCCTCAGTTGGGACAATGCGGACACCATCAAAACACTGGGTATGTACTGGTTGCCCAAGCAAGATTGCTTCACTTATAAATTACTAGCAAATACTCCAGCCGGTATAACAAAACGAGAAATCCTATCGACCATAGCACGTTTATTTGATCCTCTTGGATTAATCGCTCCAGTTGTAATTTCAGCAAAGATTATATTGAAAGAAATCACACTAGCGAAGCAATATCGCGAGGACGGATCGAGTACCTCACTGGATTGGGATGAGCCAGTTCCCAACACCATTGCCGTCAAATGGCAACAATTTCGACAGCAACTAATGAAGGTTAAGACGATCAAAATACCACGCAGCGTCAAATTTACGCCACTATTTAGTAGTGAGATACAACTGCACACCTTTTGCGATGGATCCTCCAGTGCTTACGCAGCAGCAGTGTATGCACGCACCCAACAGTCTGATGGGACTTTCTATACAACGCTCATCGTCGCAAAATCAAAAATTTCGCCAACCAAGCCGTTAACAATACCGCGCACTGAGCTATGCGGTGCAGTATTAGCTACCAAACTCACCAAATGGGTGCTGGAGAATAACCGATGGACCAATGCACATATATCTACCTTTTACTGGACCGATGCTACCATTGTTCTGCACTGGATTAAAGGAGACATTACTAGGTGGAAAACGTTTGTAGCCAACCGAGTGTCTTACATTCTCGACCACACCTCAGCGGCTCAGTGGCACCACATAGACACATCGGAAAACCCAGCAGATTGCGCAACCAGAGGCTTACCACCGAGCCAAATACCTGATATTTGGTGGCATGGCCCATCCTGGCTATGCAAACCACACAATATTTGGCCAAACACGCAATCACAATTGCTCAATCCAGAAGAACGGGATCTGGAGGCCAAATCCATAAAAATTAGAGCCTTCACTACCTTGTCAGACACAAAGGATTCTATTATTGACCGATTCTCGTCGTATACAAAACTGCTACGTGTCACGGCATACATGTTACGATTCTGCCACAATGCTCATGCTCGAGCACAACGAAGTCACGGATCACTCTCTCCTGACGAGCTGGATGAGGCCCTGTGCTGCATAGCTCGCCTTGCACAATCCGATACATTTCACGCCGACATCCAAGCGCTTAAAAGGAACAAGCCGTTACCACCCCGTAGCACACTTTCAAATCTTACACCGTTTCTTGACAACAATATCTTGAGGATTCGTGGCCGTCTCAAGCATTCAAATCTCTCTTTTTCTCGAAAACATCCAATTATATTACCTCATTGTCACCTATTTACAGATTTGGTAATTCAACACTCTCATCAGCTCACTCTACATGGCGGCGCTCAATTAACACTGGCTCACATACGCTACAAATTCTGGATTCCCAGAGGCAGACAAGCAGTCAGGCGAATCATCCGGAAATGCGTCACATGTTTTAAGGTAGCTCCAGTCGTAGCGAAGCAATTGATGGGTGACTTGCCATTACATCGAGTCAACCCCCCAACTCGTCCGTTCATTACAACAGGAGTTGACTACACTGGTGCGATTGAACTTCAAGCCGCGCGTGTACGAGGATCAACCACCTACAAAGGCTATGTAGCCATTTTTATATGCTTAGCAACCAAGGCGGTCCACTTGGAAGCCGTCACTGGACTTTCAACAGAGCACTTCCTGCAAGCATTTACGCGATTCACCGGACGTCGAGGACAAGTTCAACATATGTATAGTGATAACGGCACAAATTTTGTTGGCGCGAGTACATCGCTTAACCAGCCCATCACTTGCAAGGCAGCCCTAAACGAATCGACATGTCAACATGGGACAAGGTGGCATTTCACACCTCCATATTCTCCCAATTTTGGTGGCATCTGGGAGGCAAACGTGAAAGCAATGAAGCATCATCTTAAACGGATCGTCGGCAGCCACAAGCAGACGTATGAGGAGCTTACTACAGTTTTGATCAGGATTGAAGCATGTTTGAACTCACGTCCACTTTGCCCGCTAACCGCCGACCCTGACGATTTAGAAGTACTAACTCCAGCACATTTCTTAATTGGTGACGCACTACTGGCACCGCCACAAGGTCGGCCGAATAATAAGCCTTTGCGTGAACTATTTCTCGCACAACAACACATGACGCGACAATTCTGGTCTCAATGGTCTCGTGATTGGTTATCACACTTGCAAACTCGGCCAAAGTGGTGCCAAATCAAAGATAATCTTAGCATCAACGACTTAGTCATTATAAAGGATGATAATCTACCACCAGCTAAATGGACTATAGGCCGAGTCGTCGAACTGCACCCTGGATCGGACTCGCTAGTCAGAGTGGTTACATTAAAGACGAAATCTGGCATTCAAAAGAGGTCAATCACAAAGCTTTGTCCACTTCCGATTTCAACATAATTATGATCAACACACGGATCAAGAATCACAAGGAGCCTTCATGCTGGACGACGCATTGGCGGGCGGCATGTACGGATTATGAGCGGAGTCACCCGGTGCTTCAGCTGTCTTAACAGCGGATTAACATTTTATATATCGATGCTAATTGAACTGAACTGTATTCTTTCTTTCGCTCTTGTAATTTTGCGGTCATAGCGATCAGACGTGATTTTTGTATATGAAGAAATAAATGAAGTTAAATAGTGTATATATGATTCTTATTTGCGAACCCCATTACAATGATGTCAAAGCA	.	PASS	SVTYPE=INS;END=11833385;FAMILY=diver;STRANDS=-;SUPPORT_TYPE=both_sides;RE=49;AF=1.0;TSD_LEN=4.0;TSD_SEQ=CCCT	GT:DR:DV	0/1:49:50
chr3R	12003431	350	N	TGTAGTATGTGCCTATGCAATATTAAGAACAATTAAATAAAATAGCATATTAACTTATGGCAGCACTTTGTTGCTATGTTTATGTTTATGTTTATGCACGCAGTTAGGCCAGGGCGGATGTAACATGATCGCCCACTCGAAGGCAAAAAGTATAAGTGCATGGTCAGCATTCACACGCCGACCAAATACATATTACATACGTACATACATATCTCGCTCTCCCGATAAGCCTAGATATATAAGATATACATAAGAACGCCGCTCCGCTGCTGGCGTACCCGGCAGCGCAGCTACGCGGATTAGCCTAAGTCCAAATATATTAAAAACTGTAAAATCAGAGAGACTCTGTAGACGTTGAGCTGACAGAACCATTTCTGCCTACTCTAAAATCAAAAAGAAGAAATTGAATAAATATATGTCAGCCCGACGGCTGCCTTCAACTTAAAACGGACTTGTGTTCTTAATTGGAGTTCATCATTACATGGCGACCGTGACAGTCGTCCAACGCTGGACGAATTGACCAAAGCTGGTGAAAACAAAGGAACAAAGGAACACTGGACTGGAAGAAGACTGGACTAATTAAATGGAACTGCAAAAACCAAGGAAAAATCTGAGTGAGTAGAGTTCTATTGAGTATGGGCAAACACCGTGGCGGTTTGAAAACTAAGCTGAATAAACGTATAGCCCACGTAAGGTGGCTAATATACGGTCAGCAAACGCCACCGGTTTGGTCGAAAGCTCTAAAGCTACATGCAGAGCTAGACCACTTGTTGCAATATCAGCAAGAATTAAAGACCCATAAGCTCGAGAAAACTCACTCAGATAATATTAAAAATATACCCACAATTAATGAAGTTCCAAAATACCAGGCATGTCCAGCACCAGCACCAGCATTAACAAAACCAAAGAAGTCCTGCCCCCCTGGCTGCGAAGGAATCTGGAGTCCCCACTGCCTGGGGACTTGTGAGCGACCATCGACGTCTTCAGCGGCGAAGAAATAGACAGCAGCGAGGGAGTGTCAGCGTGCCACCCCCGGCGACGCCCAGCTGACACCCAACAAATAGACAGCAGCGAGGGAGTGTCAGCGTGCCACCCCCGGCGACGCCCAGCTGACACCTGATGAGCATCATCAACAGCAGAATATAATAATAAATATATATAAATATAAAGTAAATATAAAATATATATAGATAAGAAAAATTGTAAGAAATATTGTAAAACGGAGCATATACTATTATGCCCTGTTAACCCAATATGGCCCGTGAAGCCATAGCTAGAATCAGGCAGGCAACAATGTAAAATACAATTTTTTTTACTCTTGCGAACATTGAAAGATTTTATAAATAGATAATTCCAAACATAAATGTCTATAGAGACAAATGAAATAAGTAAAACTGAAAATAAAAGTATATACAAAGGAAATTTTCTATTCTATTCTCCAAAATATAAAATTAGTATACCCAAAATGGGTCTAATAGACACTAAAACTGTGGACTCTACAGCCAATGTAATAAATAAAGTAGAAGTCCAAAATGCAGACTTGTTCTGGATAACCATAATACTAATTGTAATTGCATTAATTATGGTATCCAATGCATTAATAAAAATATACAAACTGCATAACAAGTGTCTTAAGAAACGATACCGTAGCACTGCTAACGGTATAGATAATATTTAAGGAAGATCTTTAATAAAGTCAATTATGAATGAAAATATGAGAAAAATTATATGAAAAAAAAAATAATAAATAAAAAAAATATAAAACGTAATATTGAATTTATCTACATTAAAAAAAAATATATACAAATGAATAAATTTGAAGTTATGAGTATACCACAGCATGGACTGGGAAAAGCTTGTTGATCAGATAAAAGATCAAAATGAAAATTTCAGAAAATCCTATAAGTGCTTAACGCAAAACAGATCAACACAAGCTGTAACAATCAATAGGAATGCCCAAGTCTTGGTAAATAGTTATAATGAAATCAGAGAGTTGATCCAACAAAATAGAAAGAATTTGGAACGCAAACAGTGTGCTAAGGCTTTGAACCTACTGGTGACATTAAGAGAAAAATTAATATTTATAAAAATAAATTCAGTCTCCAGATAGAAATTCCAACCATAGTAAACACCCCACTAAGAATAAATTTGAATGAAGACAGCACTAACTCTGACGAGGAAGATAGGACTATAGTCAAGGAAGACATTAAAGAGGAAGATCTTCACGATCTAACTATACCAGCAAAATTAATGCTGAAGAACGACGATAAAACAAATAACGCAGCCGACTCCGAAAATAACTTAACCATGGCAGAAGAAGCAGCTGCCATTAGGTCTTACATTAGGGAAGTCGCCTGCACAGTGCCAGAATTTGATGGGCAAAAGATCCATTTACAAAGATTCATTAAGGCAATCAAATTGGTAGACCTAGCTAAGGGACCATTTGAAGACATTGCAGTTGAGGTCATTAAGTCAAAAATAGTTGGCACAATTTTGAACTCAGTTGACAATGAAACGACAATTCCAGCAATTATAAACAAATTGCAGAAAGTAGTTGTCGGTGAGACATCCAGTAATGTCAAAGCAAAGCTAGCAACAGTTCAGCAGAGAGGTAAAACTGCAACGCAATTTACCGCTGAAGTTGATAGCCTGAGAAAACTTTTAGAAGCTTCCTATATCGATGAGGGTATACCTCTAGAACATGCCACTGGTCTAAGCACCAAAGAGGCAATTGAAACCATGATACATCGTGCTGAGCACGAAAGTATCAAAACAGTACTGGAAGCAGGGACTTGCACCACTATGGATGCAGCGATAAGCGCATACATAAGAACGAGTACAAGAGTTACCGGTGACATCAATAAAGTGATGTACTTTAGAGGTAACAGACCCAATAGAGGATACGGAAATGCCAATAGAGGTAGTAACCGCGGTAGAGGCTTTAATAACAATAGTATTAGAGGCAACTACCATAACGGTTACCAAAATAACGGTTACCAGAATAACGGTTATCAAAACCGCTATAATGGAAATAATAACCGTTATAATGGCTATAACAGAGGCCGTTATAATGGAAACAGAGGCCGTAACAACAGTCAGAACAACTACAACAGAAACAATGCCAATGTACGAGTAATCCAAGAACAGGGAAACTCGCAACAGCCTTTAGGTACTCAGTAGAAGAAGATCGTAGAGTATACACCATCAATTATAATCTCAACATATTTTCTACATTCATTCATGCCAAAACAGGCGTAAAACTAGTTTTTCTACTTGATACAGGTGCAGATATCTCTATTCTCAAAGAGAACTCTGACAAATTTTCTAATATTCAAATAACCAATAAAATAAACATTCAAGGCATAGGCCAACAGAAAATTCAGTCTCGAGGACAGACTTTTATTGAGATACAGACAGGTAAATACGTTATCCCACACGATTTTCATTTAGTAGATAAAAACTTTCCAATACCGTGTGATGGAATAATCGGAATAGATTTCATAAAAAAATATAATTGCCAAATCGATTTAAACCAAGAAGAAGATTGGTTTATAATTAGACCAAACAATTTGAAATTTCCAATATATATTCCCATAGCATACAGCTCTGGTATTAACACAACGTTATTACCAGCAAGATCCCAAGTTGTCCGAAGATTAATAGTATCATCAAAAGATGATAACATTTTAATTCCAAACCAGGAAATTCAAACTGGTATTTATGTTGCAAATACAATCGCAACATCAAGTAATACATTTGTCCGAATTTTAAATACAACCGATTCCGACCAATTAGTCAATATGGACACTCTAAAATATGAGCCACTTTCGAACTACAATGTAGTTCAGGCAAATAGTGAACACAGAAATAAAACTGTCTTATCTCAATTAAAGAAAAATTTCCCCGAATTGTTTAAATCACAATTAGAAAATATATGCAGCGAATATATAGATATATTTGCATTAGAATCAGAACCTATAACAGTTAATAATTTTTATAAACAACAGTTGAGATTAAAAGATGATGAGCCAGTATACACGAAAAATTATAGAAGTCCTCATAGTCAAGTGGAAGAAATACAAGCCCAAGTTCAGAAATTAATAAAAGATAAAATAGTTGAACCATCAGTTTCACAGTACAATAGCCCTTTGCTATTAGTACCCAAAAAGTCAAGCCCGAATTCTGATAAAAAGAAATGGAGATTAGTAATAGACTATCGCCAAATTAATAAGAAACTTTTAGCTGACAAATTTCCACTACCGAGAATAGATGATATTTTGGACCAACTTGGTCGAGCAAAATATTTCTCCTGCCTTGATTTAATGTCAGGTTTTCATCAAATCGAACTGGATGAAGGCTCGAGAGATATAACATCTTTCTCAACCAGCAATGGCTCATATCGTTTCACGCGATTGCCATTTGGCTTAAAAATAGCGCCTAATTCATTCCAAAGAATGATGACTATAGCATTCTCCGGAATAGAACCGTCTCAAGCATTCCTTTATATGGATGACTTAATAGTCATAGGTTGTTCCGAAAAACATATGCTTAAAAACCTCACTGAAGTTTTTGGTAAATGCAGGGAATACAACCTAAAGTTACATCCTGAAAAATGTTCATTTTTCATGCATGAAGTCACATTTTTGGGACACAAATGCACAGACAAAGGAATTTTGCCGGATGACAAAAAATATGATGTCATTCAGAACTACCCAGTTCCACATGATGCGGACAGCGCTAGACGTTTTGTAGCATTTTGCAATTACTACAGACGTTTTATCAAAAATTTCGCCGACTATTCGCGGCACATAACAAGATTATGTAAAAAGAATGTTCCATTCGAGTGGACAGATGAATGTCAAAAAGCATTCATACATTTAAAATCTCAGCTAATTAACCCAACACTCTTGCAGTACCCAGACTTCAGCAAAGAATTTTGCATAACAACAGATGCAAGCAAGCAAGCGTGTGGCGCAGTTTTAACTCAAAACCATAATGGCCACCAACTCCCAGTTGCTTATGCATCCAGAGCTTTTACGAAAGGTGAAAGCAATAAGAGTACAACAGAACAAGAGTTAGCAGCAATTCATTGGGCAATAATACATTTCAGACCATACATTTACGGAAAACATTTCACTGTGAAAACAGACCATAGACCATTGACATATTTATTCTCGATGGTGAACCCCAGCTCTAAATTAACTAGAATAAGGCTTGAACTAGAGGAATATAATTTTACAGTAGAGTATCTAAAGGGCAAGGACAATCATGTAGCAGATGCGTTATCAAGAATAACCATCAAAGAGCTAAAAGATATAACTGGAAATATATTAAAAGTCACTACAAGATTTCAAAGTAGACAAAAATCCTGCGCAGGAAAAGAACAATTGGATTTGCAAAAGCAAACCAAAGAAATAGCTTCAGAGCCCAACGTATACGAAGTCATAACAAATGACGAGGTACGAAAAGTAGTGACATTGCAATTGAATGACTCGATATGTTTATTTAAACATGGAAAGAAAATTATTGCAAGATATGATGTTGGTGATCTTTATACTAATGGAATTCTTGATTTAGATCAATTTCTCCAAAGGCTTGAATTGCAGGCCGGTATATATGATATCAGCCAAATCAAAATGGCACCGTGGAAAAAATCTTTGAACACGTTTCAATAGATAAATTTAAAAATATGGGCAATAAAATATTAAAGAATTTAAAAGTAGCGCTACTTAACCCGGTGACCCAAATAAATAATGAAAAAGAAAAAGAAGCTATATTGTCTACATTACATGATGATCCAATACAAGGAGGGCATACAGGCATTACAAAAACCTTGGCCAAGGTCAAAAGACATTATTACTGGAAAAATATGAGTAAATACATAAAAGAGTACGTAAGAAAATGTCAAAAATGCCAAAAAGCAAAAACAACAAAGCACACAAAGACTCCAATGACGATAACTGAAACACCAGAACATGCTTTCGATAGAGTTGTTGTGGACACAATTGGTCCACTACCCAAGTCAGAAAATGGTAACGAGTACGCAGTCACTCTCATATGTGATTTAACCAAGTACTTAGTTGTCATACCAATAGCAAATAAAAGCGCAAAAACAGTCGCAAAAGCTATATTTGAATCTTTTATTCTAAAGTACGGTCCAATGAAGACGTTCATAACGGACATGGGAACAGAGTATAAGAATTCAATAATTACTGACCTGTGTAAATATTTGAAAATAAAAAATATAACATCAACAGCTCATCACCACCAGACAGTTGGAGTAGTAGAAAGAAGTCATAGAACTTTAAACGAGTATATACGATCCTACATATCGACGGACAAAACCGATTGGGACGTATGGCTTCAATATTTCGTATACTGCTTCAACACGACCCAATCTATGGTACATAATTATTGTCCATATGAATTAGTTTTCGGTAGAACAAGTAATTTACCAAAACATTTTAATAAACTACATAGCATAGAACCAATATATAACATAGATGATTACGCTAAGGAGAGTAAATATAGGTTAGAGGTAGCATATGCTCGAGCAAGAAAACTTCTTGAAGCACACAAAGAAAAAAATAAAGAAAATTATGACTTAAAAGTAAAAGACATAGAATTAGAAGTAGGAGATAAAGTTTTACTAAGAAATGAGGTAGGTCATAAATTAGACTTTAAATATACGGGGCCCTATAAGATAGAAAGCATAGGAGATAATAACAATATTACGCTACTTACTAATAAAAACAAAAAACAAATAGTTCATAAAGATAGATTAAAGAAATTTCATTCATGATTGAATTTAAACTTATATTTTCCTTAATCATTTATACAAATTTTCCATACACTACGTATATTTTTATCTTTGCATTATAAAATCAACTATTGTTGTTCAAACAAAAACACAAACAAAATAAAAATAAAAATAAAATAATTTGCATTTAATAATCAAAATAACTTCACTAGGTTACGTTATTTTTCAAAAGGAGGGAGATGTAGTATGTGCCTATGCAATATTAAGAACAATTAAATAAAATAGCATATTAACTTATGGCAGCACTTTGTTGCTATGTTTATGTTTATGTTTATGCACGCAGTTAGGCCAGGGCGGATGTAACATGATCGCCCACTCGAAGGCAAAAAAGTATAAGTGCATGGTCAGCATTCACACGCCGACCAAATACATATTACATACGTACATACATATCTCGCTCTCCCGATAAGCCTAGATATATAAGATATACATAAGAACGCCGCTCCGCTGCTGGCGTACCCGGCAGCGCAGCTACGCGGATTAGCCTAAGTCCAAATATATTAAAAACTGTAAAATCAGAGAGACTCTGTAGACGTTGAGCTGACAGAACCATTTCTGCCTACTCTAAAATCAAAAAGAAGAAATTGAATAAATATATGTCAGCCCGACGGCTGCCTTCAACTTAAAACGGACTTGTGTTCTTAATTGGAGTTCATCATTACA	.	PASS	SVTYPE=INS;END=12003433;FAMILY=412;STRANDS=-;SUPPORT_TYPE=both_sides;RE=31;AF=0.992;TSD_LEN=3.0;TSD_SEQ=TAG	GT:DR:DV	0/1:31:36
chr3R	12120909	351	N	GTACACCCCAACAGCCTAGCAAGGAAGCTAGGAACTGCAGCTGTGGTCAATGCTGACCCTCGGACTAGAGTCAAAAGAAGACTCAAGCGACACCACCCTCATGACCTCCCTAACCTGGTTTTGACCTAGAAAGTCTTAGTTTTAAAATTCATTAGAATAATCAAATAAATAATAATTACTATGTTATATCAACTATTATAATTCTCCCTATCATTTTTAGGATTAAAAATCTGTTAGTCTTAAGTAACCAAGACACATTGTAAAATAAAATAATTTAAGCAGATCAAATTAAGTTGCCGCATGGGTAACAGTGCGTTGATCAAATAATAAAAACATCATCGTAAATCAAAAAAAAAA	.	PASS	SVTYPE=INS;END=12120918;FAMILY=jockey;STRANDS=+;SUPPORT_TYPE=both_sides;RE=56;AF=1.0;TSD_LEN=10.0;TSD_SEQ=ACACAACAAC	GT:DR:DV	0/1:56:62
chr3R	12182678	352	N	TGTTCACACATGAACACGAATATATTTAAAGACTTACAATTTTGGGCTCCGTTCATATCTTATGTAAATGAATCGAGAGCGATAAATTATATTTAGGATTTTGTTATCTAAGGCGACATGGGTGCATTGCTCAAAAACATGTAATTTAAGTGCACACTACATGAGTCAGTCACTTGAGATCGTTCCCCGCCTCCTAAAATAGTCCCTTAGTGGGAGACCACAGATAAGGTCCTCGCCGCTCAAGATAGGCAGATGTGCCCGAGCGTGGGACCTCGATAAGGCGGGGACTATTTACTTAGGCCTCTGCGTAGGCCATTTACTTTAAGATGCGATTCTCATGTCACCTATTTAAACCGAAGATATTTCCAAATAAAATCAGTTTCTTACAAAAACTCAACGAGTAAAGTCTTCTTATTTGGGATTTTACATTTGGTCAATCGAGCCTTTAATCGACTCTGCAGTTTCCCCCTACCAAAGGTAAGGAACTCAGAGAAAGGCCAGCTCCTTTAAGCATCTTACAGCTAAAGGTAGCAAAAATAAGTGACTCTTGTTTCCCCCTACCAAAGGTAAGGAACAGAGTATAAATATAAAAAGCAAAAAGATACAAAAGAATCTTTTATGTTTTAAAACAAGCACCTTATAGTCTATAGCTAAAGGTTGCTTTGTGTACCATTATAAATTGTGGTAAGGCGTGCTTGAGGCCATACATCAGCAATTGTGAAATTAAAAAGTGCATAACAAAAGTGCCTTATAAATGCTCTAATAGCATTAAATCAGCTCATAAATAGAGTGCAGTGTATATGCCATAAGAGCATAAATTAAATAAAAAGTGCCTGAAAACAGTGCCTTATAAATGCTCTAATAGCATTAAATCAGCTCATAAATAGAGTGCAGTGTATATGCCAAAAGAGCATAAATGCCGAAATAAATGGCTAAAAAACAAAAAATCTGACTGGACTACAAAAATAATAAAACGTGCCAAAAAAAAAAAAAATCATCTTTAAACATCGACGGAGCCTTAAAGAAGAGAAGGAAGTCAAATTCAAAGGAGCCTCTACCAGCAGCAGAAGCAGCAACAACAGCAGCAGCAGAAGCAGCAACAGCAGTAGCAACAGCAGCAACAACAGCAGCAACAGCAGCAGCAACAACAACGACATCAGCTAAGTCAAAACAAGAATTTTCTGTTTATCCAAACACACATATATATATAAATACATATAAAATACATATACACGTACTATATATATTAAGAAATTACAAAAAATTTTCAAAATGATGTCAGAAAAGACTATTCAATTCCTTAAGAAGCAGTCCGAAATTATTTTGGAAATTAGAAAGTTGGAAGTAAAACCAACATTAACAGATGTAGAAATTCTAAAATTAAATGAGCTTCAAAAATGTTTCATTGCTAATCATAGCAATTTGTTAAAGATCGGCGTTGTCGATCATGAATATTTTAACGCGAAGCAGTATGATTTAATAATGATGGTGTTAGAAAAAATTAAAAATAAAAATGAAAAAATTAAGGGCGAGTCGGTAGAAAACACTTTCCCTAAATCAAACACTGTCCCTAAATCAAACCCTCCCCCTACATTAAACCTTGAAATGCGTGGTCACCCTGAAAAAGAGGGTATAGCACAAAACAACGCTTTAAAAGTAGAGCAGGCATTTCGTAATAATGTTGGCCAATTTCGAGTATATCTAGAAGATACGTCTAAACTAATAGACAGTAGTCCAGATTTCCTTAAAATAAGGAAAAATAAAATTGAATTTTTATGGCATAAAATAGATAACCTGATTGAACAGGTGAATAGTCATTTTGAGAGTTCGCTATTCGAAGAAGAAATTAGCGAACTTGAATTTGACAAACAAAATATTCTTACAGCCATTAATAGTCGACTCAGTGGCACAATAAATAAAGCTGAAATGTCGACGGTTGTTAAGGCGGAGGAGTTACCAACCCTGCCTAAAATACAGATTCCCACCTTCTTTGGTGATTCCAAAGAATGGGATCTTTTTAATGAACTCTTTACAGAGCTCATACATGTGAGAGAGGATCTCAGTCCTTCTCTCAAATTTAATTATCTAAAGTCAGCATTAAAAGGAGAAGCCAGAAATGTGGTTACTCATTTACTGCTCGGCTCTGGAGAAAATTATGAAGCCACTTGGGAGTTTTTGACCAAGCGATATGAGAATAAAAGAAACATATTCTCAGGTCATATGAATAGGCTTATGGATATGCCAAATTTAAATTTAGAATCCAATAAGCAAATAAAGACATTTATTGACACGATTAACGAGTCAATTTATATTATAAAATTAAAGGCACAATTACCAGAAGATGTGGATGCAATTTTCGCTCACATAATTCTTCGGAAATTCAATAAAGAATCACTCAATTTATATGAAAGCCATGTTAAAAAGACAAAAGAAATACAGGCACTTTCTGATGTCATGGACTTTTTAGAGCAAAGGCTCAATTCTATATCATCATTCTCACAGGAAGTAAAACCTGTAAAGAAAATGATTAATAATAACAAGAATAAAAATTATAGTGACAATTGTGCATATTGCAAACTACCAGGGCATTATTTAATTCAATGCCATAAATTTAAAATAATGAATCCAGCAGAACGGTCTGACTGGGTAAGAAAAAATGGGATTTGCCTAAGATGTCTGAGGCATCCGTTTGGTAAAAAATGTATAAGCGAGCAGCTTTGTTCGACTTGTCGTAAACCTCACCACACGTTACTTCACTTTGCAGGTCATAATCCAGAAAAAGTGAATACGTGTAGAACAACAGGTCAAGCCTTGTTGGCCACGGCCTTGATTCAAGTAAAGTCGAGGTATGGAGGCTTTGAACAATTAAGAGCATTGATTGATAGTGGCTCTCAAAGCACAATTATTTCAGAAGAGTCTGCACAGATTCTAAAATTGAAAAAATTTCGGTCTCATACTGAAATAAGTGGAGTATCTTCCACAGGAACGTGCATCTCCAAGCACAAAGCGGTTATTTCGATAAGAAATTCTCCGAAAAATTTAGAAATTGAAGCAATTATTCTCCCAAAACTTATGAAGGCACTTCCAGTCAACACGATTAATGTTGATCAGAAAAAATGGAAGAACTTTAAATTAGCCGACCCCGATTTTAATAAACCGGGTCGCATTGATTTAATCATTGGAGCAAACGTATATACTCACATTCTGCAAAATGGAGTTATAAAAATAGACGGTCTCCTTGGGCAAAAAACTGATTTCGGGTGGATAGTTTCTGGATGTAAAAAATCCAAAGGAAAAGAAACCATTGTAGCCACAGCAATAGAAATAAAAGAGTTAGATCGCTACTGGGAAGTGGAAGAAGAAGAAAAAGATGATATCGAGTCTGAAATCTGTGAAAATAAATTTATCAAAACGACAAAAAAAGATTCAGATGGGCGATACATTGTGTCAATTCCATTCAAGGAGGATGTCACCTTAGGAGATTCAAAGAAACAAGCGATAGCTCGTTACATGAATCTGGAGAAAAAACTAAAAAGAAATGAAAAACTTAAGGTTGACTACACTAAATTCATGAATGAATACATGGATTTAGGACACATGATTGAAGTGAGTGATGAAGGCAAATATTTTTTACCGCACCAGGCAGTGATTAGAGATTCAAGCCTTACGACCAAATTGAGAGTAGTTTTTGATGCTTCAGCAAAAACTACGAATAACAAAAGTTTGAACGACATAATGTGGGTTGGGCCACGAGTTCAAAAAGATATTTTTGACATTATTATTAAATGGAGAAAATGGGAATTTGTTGTTTCGGCAGACATTGAAAAGATGTACCGACAAATTAAAATAGATAATAATGATCAAAAATATCAATATATTTTATGGAGAAATTCTCCAAAAGAAAAAATTAAAACATATAAATTAACCACAGTCACTTACGGAACTGCATCTGCACCATATTTGGCTACCAGGGTTCTGGTAGATATTGCAGATAAATGTAAAAACCAAGTTATTAGTGCAATAATTAGGAATGATTTCTATATGGATGACCTAATGACTGGAGCTGATTCGGTAGAAGAAGCTAATAAATTAATAACATTAATTCCCCATGAATTGCAGAAAGTTGGATTCAACTTAAGGAAATGGATTTCCAACAATTCCAAAATATTAACCACTGTGGAGGACACAGGGGACAATAAGGTTCTCAATATTATCGAAAATGAATGTGTTAAAACTTTAGGACTAAAATGGGAACCTCAAAAGGATTTATTTAAGTTCAGCGTAAATTGTAATGATGAATCAAAAAATATAAATAAGCGCGTTGTGTTATCAACGCTAGCAAAAATATTTGATCCGTTAGGATGGTTGGCACCAGTCACGGTTTCAGGAAAACTTTTTATTCAAAAACTTTGGATAAATAAAAGTGAATGGGATCAGGAATTATCCATAGAAGATAAAAATTATTGGGAAAAATATAAAGAAAATTTATTATTGTTAGAGAATATTCGAATCCCAAGGTGGATTAATTCAAACAGTTCTTCAGTCATTCAGATTCACGGATTTGCGGACGCCTCCGAAAAAGCATATGCTGCAGTAGTCTATGCTAAAGTAGGACCTCATGTTAATATAATAGCTAGCAAAAGTAGAGTCAACCCTATAAAAATAGGAAGACAATTCCCAAACTCGAGCTGTGTGCAGCTCACCTGCTTAGTGAATTAATCCAAAGACTAAAAGGATCAATTGACAATATAATGGAGATCTATGCTTGGAGTGATTCCACGATTACCTTAGCATGGATTAACAGTGGTCAAAGTAAGATCAAATTTATAAAAAGAAGAACGGATGACATTCGGAAATTAAAAAATACTGAATGGAATCATGTTAAGTCAGAGGATAATCCAGCAGATTTAGCATCCAGGGGAGTGGATTCTAACCAGTTGATCAACTGTGATTTTTGGTGGAAAGGTCCGAAATGGCTAGCAGACCCAAAAGAACTTTGGCCTCGGCAGCAGTCTGTAGAAGAACCTGTCTTAATAAATACGGTATTAAATGACAAAATAGATGATCCTATTTACGAATTAATAGAAAGGTATTCCAGTATAGAAAAACTTATACGTATAATAGCATACATAAATAGATTCGTGCAGATGAAAACAAGAAATAAAGCCTATTCATCAATTATTTCAGTAAAGGAGATAAGAATAGCGGAAACAGTTGTTATTAAGAAACAACAAGAATACCAGTTTAGGCAAGAGATAAAGTGCCTTAAAATCAAAAAGGAAATCAAGACAAATAATAAAATATTGTCATTGAATCCATTTTTGGACAAGGATGGGGTTCTAAGAGTTGGAGGAAGATTGCAAAATTCCAATGCAGAATTTAATGTTAAACATCCAATCATTTTAGAAAAATGCCACCTAACAAGCTTATTAATAAAAAATGCTCATAAGGAAACATTGCATGGAGGGATAAACCTAATGCGAAACTATATCCAAAGAAAGTATTGGATTTTCGGGTTGAAAAATTCGTTGAAAAAGTATTTAAGAGAATGTGTAACGTGTGCAAGGTATAAACAAAATACAGCTCAGCAAATAATGGGTAACTTGCCAAAATATAGAGTGACGATGACATTCCCGTTTCTTAATACTGGAATAGATTACGCAGGTCCTTATTATGTTAAATGTTCAAAAAATCGTGGCCAAAAAACATTTAAAGGATACGTTGCTGTATTCGTTTGCATGGCCACCAAAGCCATACACTTAGAAATGGTAAGCGATCTAACTTCAGACGCATTTTTAGCAGCACTCAGAAGATTTATTGCTAGACGGGGAAAATGTTCCAATATCTATTCAGACAACGGAACAAATTTTGTAGGAGCTGCAAGAAAATTAGATCAAGAGTTATTTAATGCAATACAAGAAAATATAACGATTGCAGCGCAGCTTGAAAAGGACAGGATTGATTGGCATTTTATTCCCCCGGCAGGACCTCACTTCGGAGGTATTTGGGAAGCTGGAGTTAAGTCAATGAAATACCATTTAAAGCGTATAATCGGCGACACTATTTTGACTTACGAAGAAATGTCAACTCTTTTATGTCAAATAGAAGCATGCTTAAATTCAAGGCCATTATACACTATAGTTAGTGAGAAGGACCAACAAGAAGTTTTAACACCAGGTCATTTTTTAATTGGAAGACCACCTTTAGAAATAGTCGAACCAATGGAAGATGAAAAAATCGGAAATTTGGATAGGTGGAGACTTATCCAAAAAATGAAGAAAGATTTCTGGGTTAAGTGGAAAAGTGAATATTTGCATACGCTCCAGCAAAGGAATAAATGGAAAAAGGAAATTCCTAATATAGAAGAAGGGCAAATAGTTTTATTAAAGGATGAGAATTGTCATCCTGCAAGATGGCCTTTAGGAAAGGTGGAAAAGGTGCATAAGGGGAATGATGATAAGGTCCGAGTGGCTAAAGTAAAGATGCAGGAAGGATATATCACTAGACCCATTACTAAAATTTGTCCCTTGGAAGGAATAAAGTCTGTTGACAAAAATGAGGCTGACCAAGAGCCAAAAAGACGAACTAGAGCGACATCGGGAATGTCCAAGATCGGAATCATTATGGCAATGTTGTTGTTTGTGTTAAGTTGTCAAGTTTCTAGCGCATTACCTAAAGATATAGCACCAAGATATTCTATAGACAAAATAAATAAAACCTCAGCAATATATCTAGACCCGCTAGGAGATGTTGAGATTGTGAGTACTTCTTGGAATTTGGTTATCTATTATAAAATGGATCCATATTTTAAAATGTTAACAAAGGGTAATGCGCTTATACAAAGTATGAGGAAAGTTTGCGAAAGACTTCATAGCTTTGAAGAGCAATGTAGTCTAGTCTTAGATAATATGCAAAGTCAGTTATCGGAACTTGAAGAAAACAATAAATTGTTTATGATACAGTCTAGATCTAGAAGCAAGCGTGCTCCTTTCGAATTTATGGGTTCCTTGTATCATATTTTATTTGGTATAATGGATGAAGATGATAGAGAGCAATTAGAAGAAAATATGAAGAATTTGTTAGATAACCAGAACAACCTTGATAAACTAATTCAAAAACAAACATCTGTGGTTGATTCAACTTCTAATCTATTAAAGAGAACAACAGAAGATGTTAACTCCAATCTTAGAAGTATGCAAATAAGAATTGAGAACATGACAGAAGTTCTTAAAGAAAATTATTATGTTTATAAGGAATCAATAAAATTCTTTATGATTACGAAACAGCTACACTCATTGATTGAAGAAGGCGAAAAAATTCAAGCAGGCATTATAAGCCTGTTGATTGATATTAATCACGGTAGGCTAAATACAAATATTCTCAGGCCAAATCAGCTTAAAAAAGAAATTGCCAAAATTCAGCAGAGTCTTTCGGAGAACCTAGTAATTCCAGGAAAACGGTCAGGTACGGAACTTAAGGAGGTGTATACACTGTTAACAGCCAGGGGTTTATTCATCGACGATAAATTGATCATTAGTGCAAAAGTGCCTCTGTTTAGCAGGCATCCATCCAAATTGTTCAGGCTTATTCCGGTGCCAATTCGAAATGAAGATCGGATAATAATGGTGCATACAACGTCCGAATATTTAATTTATAATTTTGAGATAGATTCCTATCACATAATGACGGAAGCCACATTAAATCAATGTCAGAAATGGCAACTAAATAAGAGAATATGCAAAGGAAGTTGGCCCTGGAATTCAGCGAATGATAATGCATGTGAGATTCAGCCTCTAAAGCCAGATAAAGCGGCGAACTGCATCTATAAAACAGTAGTCGACTCTAAAAGTTACTGGGTAGAGTTAGAAAAGAAAAGTAGTTGGTTGTTTAAGGTTCCTGCGAATTCAAAAGTCCGTCTGCAATGTACTGGCTCTCAAATTGAATTGTTTGATTTGCCTCAGCAAGGAGTTTTAAGCATTGCGCCATATTGTACGGCAAGAACCGACGATAAAATTCTAGTTGCCCACCATAACATTCAGTCCGAAAGTGAAGAATTATTATCAACACCTTATATAGGAGAAGTTAGTGAAGCGCCGAAGATTATTTGGGATCCGCTGAAACTATCAATATTAAATCATACTGAGGAATTTGAACGATTGAATAATGAAATTAAATTTATGAAAGAGAACCATCAAAAATTGAAAGATTTACATTTCCATCATATTTCCGGACATGCTGGATTAATTATTGCTTTAATACTAATGATAGTATTAATAATATATTTCATACGGAAATGTGCTGTGCAACAAAGAATGCAAGCAATAACCTTTGCAGGTCCGTTGCCAGTACTATAAATATCAATAGTAAATAAACAATAAAATAATATAACAAATAAAAATATACAGTCCACTATATCGTTGTTTAATAGAAAATGTACTTCTACATAGAAAAAGCAAAATGTTTAAAATAAGTTAATTGAGTACAAATTGTTGAATTAAAAATAATATAAACCATAATTGTAATCCAATAAAATTAAAAGCCAGAAAAACTAGGCCCATTGAAATCTTAGTTGCAAAATAAATGAACATATATCAAATAAATACAGTCCACTACTGTTATAAATGCAACTAATATACTAATGTACATCTCAGCTTGCTGGCCCTTTGGCAGAATGTTCACACATGAACACGAATATATTTAAAGACTTACAATTTTGGGCTCCGTTCATATCTTATGTAAATGAATCGAGAGCGATAAATTATATTTAGGATTTTGTTATCTAAGGCGACATGGGTGCATTGCTCAAAAACATGTAATTTAAGTGCACACTACATGAGTCAGTCACTTGAGATCGTTCCCCGCCTCCTAAAATAGTCCCTTAGTGGGAGACCACAGATAAGGTCCTCGCCGCTCAAGATAGGCAGATGTGCCCGAGCGTGGGACCTCGATAAGGCGGGGACTATTTACTTAGGCCTCTGCGTAGGCCATTTACTTTAAGATGCGATTCTCATGTCACCTATTTAAACCGAAGATATTTCCAAATAAAATCAGTTTCTTACAAAAACTCAACGAGTAAAGTCTTCTTATTTGGGATTTTACA	.	PASS	SVTYPE=INS;END=12182681;FAMILY=roo;STRANDS=+;SUPPORT_TYPE=both_sides;RE=37;AF=1.0;TSD_LEN=4.0;TSD_SEQ=GCCC	GT:DR:DV	0/1:37:36
chr3R	12372823	353	N	AGTTAACACAATCACAAAACACCCGAAATATAGTCGTAAGCCTCAAGTGCTTTTCCCATCTATAGATCGAGCTTTACCTATAAGAAACTGTAACTTGTTAAGCTTTAGAGATAAGAACTCTTGCTATACTTAAGTTAGTCGATTTTGGAAGATTAGAAGCGTCGGTCATCGCCACGTACTTACTATTCGTCTCATTAAGTGCAGACCGCGCAAGCCCTATTGTAATTAATAAACTTACGCTAATAAATATATGGAAAATCTACTAAAATGATAATTTGTACACATACAGTTTGTCAAGAAACTGTTTACACACTGTGAAATAAGTTGAATTTTTGACTTTAAAGCTAAAAATAAAGGGTTTTTTGCTTAATTAAACGCAATTTTTTTATAAAATATTATTAAACAATATTTATTTTACTTATAAATCAAAAAACAAATTAAAAATATTAAATATACAAGAAAATAAACAACAAATTCCAAGTTTACACACTTTTGAGACTGTCAAGAAACTCTTTACACATTTTGTTTTCCTACTTTGTTTTGTTCTTATTCTTAGAACGAACTCGATTTTTCCGTTATATTTGGCTTTGCATTGCTTTTTACAACGCTTCTATTGAAATTTTGTTGACTTTGCTTGTGAAATTTTGCTGATCAAACGTGCTTAAAGCGAATTATTAAATTTAATGCCTGGAAAGAGATTAACTTTTGAAGTTACCCAATTAATAAACTATAACCACCAGTTGGGAAAATCTTTTCCAGAATTAGTATAAATGTTTCCTGTATCCCGTAAGACCGTCTACAATGTTTTAAAAGGCTCGGAAAAAGAGGGCAGGCTTGAACCTAAGAGTGGTGGTGGGCGGAAAATTAAAATTAAAAAGCGTGTAGACCGCTTTATTATGCGAATAGTGATTGCGAACCCCGAATCTCGGTCAGATCACTTGCTCTGGATATCAGGCAAGAATGTCACCTAGCTGTGTCACACGAAACTGTGCTCCAAGTCATCCTACGCCATAGGTACTCTTCAAGAGTTGCAAGGAAAAACCCTTTGCTGTCAGATGCCAATATTGAAAAGCGTCATTTATTCGCTGTGAGCATGATGGATCATGCGGAAGAGTACTGGGATGACGTCATATTTGGTGACGAAACAAAAATGATGCTCTTTTATAACGACGGGCCAAGCAGAGTATGGCGCAAACCGTTGAGTGCGCTAGAAAAACAAAATATCATTCCAACGATAAAATTTGGAAAAATGTCACTGATGGTGTGGGGCTGTATCACCAGCCGTGGAGTGGGAAAACTAGCCTTAATTGAGAGCACAATAAATTCCGTGCAATATCTAGAAATGTTAAAAAACAAATTTGAAGGCCAGTGTAGAAAAAATTAGTCTGGTTAGCAACAACAAGCCAAATTTTAAGTTTTACCAGGACATGATCAGAAACATAAAGAGTGCAATGTACGCACCTGGCGCCTTAATAACTGTGGTAAAGTGATCGATACGCCCCCTCAGAGTCCTGATCTGAACCCCATTGAAAATTTGTGGACCTACTTAAAGAAGAAGGTGGCAAAAAGGGACCTAAAACACAACAACAGCTTATGACTGTAATAGTCGAAGAGTGTGAAAAGATCCCGTTTGAATATGACCTGCAAAAACTTGTCCAATCCATGAAAAAAGGCTTCAACTTGTAGCTAAAGCCAATGGGGAACATACTACATACCAAAACTTTTAAAATTTTAATAAAATAATTAAAAAATTTAGGATTAAACTTCGATTTAGTGTTTTGTGTAAAGAGTTTCTTGACAGTCTCAAAAGTGTGTAAACTTGGAATTTGTTGTTTATTTTCTTGTATATTTAATATTTTTAATTTGTTTTTTGATTTATAAGTAAAATAAATATTGTTTAATAATATTTTATAAAAAAATTGCGTTTAATTAAGCAAAAAACTCTTTATTTTTAGCTTTAAAGTTAAAAAGTCAACTTATTTTACAGTGTGTAAACAGTTTCTTGACAAACTG	.	PASS	SVTYPE=INS;END=12372827;FAMILY=Burdock|S_element;STRANDS=-;SUPPORT_TYPE=both_sides;RE=45;AF=1.0;TSD_LEN=5.0;TSD_SEQ=ATGTG	GT:DR:DV	0/1:45:24
chr3R	12747786	354	N	AGAGTGTTCACACATGAACACGAATATATTTAAAGACTTACAATTTTGGGCTCCGTTCATATCTTATGTAAATGAATCGAGAGCGATAAATTATATTTAGGATTTTGTTATCTAAGGCGACATGGGTGCATTGCTCAAAAACATGTAATTTAAGTGCACACTACATGAGTCAGTCACTTGAGATCGTTCCCCGCCTCCTAAAATAGTCCCTTAGTGGGAGACCACAGATAAGGTCCTCGCCGCTCAAGATAGGCAGATGTGCCCGAGCGTGGGACCTCGATAAGGCGGGGACTATTTACTTAGGCCTCTGCGTAGGCCATTTACTTTAAGATGCGATTCTCATGTCACCTATTTAAACCGAAGATATTTCCAAATAAAATCAGTTTCTTACAAAAACTCAACGAGTAAAGTCTTCTTATTTGGGATTTTACA	.	PASS	SVTYPE=INS;END=12747795;FAMILY=roo;STRANDS=+;SUPPORT_TYPE=both_sides;RE=45;AF=1.0;TSD_LEN=10.0;TSD_SEQ=TAGAGAGCCT	GT:DR:DV	0/1:45:44
chr3R	12931973	355	N	TGTTCACACATGAACACGAATATATTTAAAGACTTACAATTTTGGGCTCCGTTCATATCTTATGTAAATGAATCGAGAGCGATAAATTATATTTAGGATTTTGTTATCTAAGGCGACATGGGTGCATTGCTCAAAAACATGTAATTTAAGTGCACACTACATGAGTCAGTCACTTGAGATCTTTCCCCGCCTCCTAAAATAGTCCCTTAGTGGGAGACCACAGATAAGGTCCTCGCCGCTCAAGATAGGCAGATGTGCCCGAGCGTGGGACCTCGATAAGGCGGGGACTATTTACTTAGGCCTCTGCGTAGGCCATTTACTTTAAGATGCGATTCTCATGTCACCTATTTAAACCGAAGATATTTCCAAATAAAATCAGTTTCTTACAAAAACTCAACGAGTAAAGTCTTCTTATTTGGGATTTTACATTTGGTCAATCGAGCCTTTAATCGACTCTGCAGTTTCCCCCTACCAAAGGTAAGGGACTCAGAGAAAGGCCAGCTCCTTTAAGCATTGCTAAGTTAATCTTGCAGCTAAAGGTAGCAAAAATAAGTGACTCTTGTTTCCCCCTACCAAAGGTAAGGAACAGAGTATAAATATAAAAAGCAAAAAGATACAAAAGAATCTTTTATGTTTTAAACAAGCACCTTATAGTCTATAGCTAAAGGTTGCTTTGTGTACCATTATAAATTGTGGTAAGGCGTGCTTGAGGCCATACATCAGCAATTGTGAAATTAAAAAGTGCATAACGTGCCTTATAAATGCTGTAATAGCATTAAATCAGCTCAAAAAGAGAGTGCAGTGTATATGCCAAAAGAGCATTAATTAAATAAAAAGTGCCTGAAAACAGTGCCTTATAAATGCTCTAATAGCATTAAATCAGCTCATAAAGAGAGTGCAGTGTATATGCAAAAGAGCATAAATGCCAAAATAAATGGCTAAAAAACAAAAATCTGACTGGACTACAAAAATAATAAAACGTGCCAAAAAAAAAAAAAATCATCTTTAAACATCGACGGAGCCTTAAAGAAGAGAAGGAAGTCAAATTCAAAGGAGCCTCTACCAGCAGCAGAAGCAGCAACAACAGCAACAGCAGCAGCAACAACAACGACATCAGCTAAGTCAAAACAAGAATTTTCTGTTTATCCAAACACACATATATATATAAATACATATAAAATACATATACACGTACTATATATATTAAGAAATTACAAAAAAATTTCAAAATGATGTCAGAAAAGACTATTCAATTCCTTAAGAAGCAGTCCGAAATTATTTGGAAATTAGAAAGTTGGAAGTAAAACCAACATTAACAGATGTAGAAATTCTAAAATTAAATGAGCTTCAAAATGTTTCATTGCTAATCATAGCAATTTGTTAAAGATCGGCGTTGTCGATCATGAATATTTTAACGCGAAGCAGTATGATTTAATAATGATGGTGTTAGAAAAAATTAAAAATAAAAATGAAAAAATTAAGGGCGAGTCGGTAGAAAACACTTTCCCTAAATCAAACACTGTCCCTAAATCAAACCCTCCCCCTACATTAAACCTTGAAATGCGTGGTCACCCTGAAAAAGAGGGTATAGCACAAAACAACGCTTTAAAAGTAGAGCAGGCATTTCGTAATAATGTTGGCCAATTTCGAGTATATCTAGAAGATACGTCTAAACTAATAGACAGTAGTCCAGATTTCCTTAAAATAAGGAAAAATAAAATTGAATTTTTATGGCATAAAATAGATAACCTGATTGAACAGGTGAATAGTCATTTTGAGAGTTCGCTATTCGAAGAAGAAATTAGCGAACTTGAATTTGACAAACAAAATATTCTTACAGCCATTAATAGTCGACTCAGTGGCACAATAAATAAAGCTGAAATGTCGACGGTTGTTAAGGCGGAGGAGTTACCAACCCTGCCTAAAATACAGATTCCCACTTTCTTTGGTGATTCCAAAGAATGGGATCTTTTTAATGAACTCTTTACAGAGCTCATACATGTGAGAGAGGATCTCAGTCCTTCTCTCAAATTTAATTATCTAAAGTCAGCATTAAAAGGAGAAGCCAGAAATGTGGTTACTCATTTACTGCTCGGCTCTGGAGAAAATTATGAAGCCACTTGGGAGTTTTTGACCAAGCGATATGAGAATAAAAGAAATATATTCTCAGATCATATGAATAGGCTTATGGATATGCCAAATTTAAATTTAGAATCCAATAAGCAAATAAAGACATTTATTGACACGATTAACGAGTCAATTTATATTATAAAATTAAAGGCACAATTACCAGAAGATGTGGATGCAATTTTCGCTCACATAATTCTTCGGAAATTCAATAAAGAATCACTCAATTTATATGAAAGCCATGTTAAAAAGACAAAAGAAATACAGGCACTTTCTGATGTCATGGACTTTTTAGAGCAAAGGCTCAATTCTATATCATCATTCTCACAGGAAGTAAAACCTGTAAAGAAAATGATTAATAATAACAAGAATAAAAATTATAGTGACAATTGTGCATATTGCAAACTACCAGGGCATTATTTAATTCAATGCCATAAATTTAAAATAATGAATCCAGCAGAACGGTCTGACTGGGTAAGAAAAAATGGGATTTGCCTAAGATGTCTGAGGCATCCGTTTGGTAAAAAATGTATAAGCGAGCAGCTTTGTTCGACTTGTCGTAAACCTCACCACACGTTACTTCACTTTGCAGGTCATAATCCAGAAAAAGTGAATACGTGTAGAACAACAGGTCAAGCCTTGTTGGCCACGGCCTTGATTCAAGTAAAGTCGAGGTATGGAGGCTTTGAACAATTAAGAGCATTGATTGATAGTGGCTCTCAAAGCACAATTATTTCAGAAGAGTCTGCACAGATTCTAAAATTGAAAAAATTTCGGTCTCATACTGAAATAAGTGGAGTATCTTCCACAGGAACGTGCATCTCCAAGCACAAAGCGGTTATTTCGATAAGAAATTCTCCGAAAAATTTAGAAATTGAAGCAATTATTCTCCCAAAACTTATGAAGGCACTTCCAGTCAACACGATTAATGTTGATCAGAAAAAATGGAAGAACTTTAAATTAGCCGACCCCGATTTTAATAAACCGGGTCGCATTGATTTAATCATTGGAGCAGACGTATATACTCACATTCTGCAAAATGGAGTTATAAAAATAGACGGTCTCCTTGGGCAAAAAACTGATTTCGGGTGGATAGTTTCTGGATGTAAAAAAATCCAAAGGAAAAGAAACCATTGTAGCCACAACAATAGAAATAAAAGAGTTAGATCGCTACTGGGAAGTGGAAGAAGAAGAAAAAGATGATATCGAGTCTGAAATCTGTGAAAATAAATTTATCAAAACGACAAAAAAGATTCAGATGGGCGATACATTGTGTCAATTCCATTCAAGGAGGATGTCACCTTAGGAGATTCAAAGAAACAAGCGATAGCTCGTTACATGAATCTGGAGAAAAAACTAAAAAGAAATGAAAAACTTAAGGTTGACTACACTAAATTCATGAATGAATACATGGATTTAGGACACATGATTGAAGTGAGTGATGAAGGCAAATATTTTTTACCGCACCAGGCAGTGATTAGAGATTCAAGCCTTACGACCAAATTGAGAGTAGTTTTTGATGCTTCAGCAAAAACTACGAATAACAAAAGTTTGAACGACATAATGTGGGTTGGGCCACGAGTTCAAAAGATATTTTTGACATTATTATTAAATGGAGAAAATGGGAATTTGTTGTTTCGGCAGACATTGAAAAGATGTACCGACAAATTAAAATAGATAATAATGATCAAAAATATCAATATATTTTATGGAGAAATTCTCCAAAAGAAAAAATTAAAACATATAAATTAACCACAGTCACTTACGGAACTGCATCTGCACCATATTTGGCTACCAGGGTTCTGGTAGATATTGCAGATAAATGTAAAAACCAAGTTATTAGTGCAATAATTAGGAATGATTTCTATATGGATGACCTAATGACTGGAGCTGATTCGGTAGAAGAAGCTAATAAATTAATAACATTAATTCCCCATGAATTGCAGAAAGTTGGATTCAACTTAAGGAAATGGATTTCCAACAATTCCAAAATATTAACCACTGTGGAGGACACAGGGGACAATAAGGTTCTCAATATTATCGAAAATGAATGTGTTAAAACTTTAGGACTAAAATGGGAACCTCAAAAGGATTTATTTAAGTTCAGCGTAAATTGTAATGATGAATCAAAAAATATAAATAAGCGCGTTGTGTTATCAACGCTAGCAAAAATATTTGATCCGTTAGGATGGTTGGCACCAGTCACGGTTTCAGGAAAACTTTTTATTCAAAAACTTTGGATAAATAAAAGTGAATGGGATCAGGAATTATCCATAGAAGATAAAAATTATTGGGAAAAATATAAAGAAAATTTATTATTGTTAGAGAATATTCGAATCCCAAGGTGGATTAATTCAAACAGTTCTTCAGTCATTCAGATTCACGGATTTGCGGACGCCTCCGAAAAAGCATATGCTGCAGTAGTCTATGCTAAAGTAGGACCTCATGTTAATATAATAGCTAGCAAAAGTAGAGTCAACCCTATAAAAAATAGGAAGACAATTCCCAAACTCGAGCTGTGTGCAGCTCACCTGCTTAGTGAATTAATCCAAAGACTAAAAGGATCAATTGACAATATAATGGAGATCTATGCTTGGAGTGATTCCACGATTACCTTAGCATGGATTAACAGTGGTCAAAGTAAGATCAAATTTATAAAAAGAAGAACGGATGACATTCGGAAATTAAAAAATACTGAATGGAATCATGTTAAGTCAGAGGATAATCCAGCAGATTTAGCATCCAGGGGAGTGATTCTAACCAGTTGATCAACTGTGATTTTTGGTGGAAAGGTCCGAAATGGCTAGCAGACCCAAAAGAACTTTGGCCTCGGCAGCAGTCTGTAGAAGAACCTGTCTTAATAAATACGGTATTAAATGACAAAATAGATGATCCTATTTACGAATTAATAGAAAGGTATTCCAGTATAGAAAAACTTATACGTATAATAGCATACATAAATAGATTCGTGCAGATGAAAACAAGAAATAAAGCCTATTCATCAATTATTTCAGTAAAGGAGATAAGAATAGCGGAAACAGTTGTTATTAAGAAACAACAAGAATACCAGTTTAGGCAAGAGATAAAGTGCCTTAAAATCAAAAAGGAAATCAAGACAAATAATAAAATATTGTCATTGAATCCATTTTTGGACAAGGATGGGGTTCTAAGAGTTGGAGGAAGATTGCAAAATTCCAATGCAGAATTTAATGTTAAACATCCAATCATTTTAGAAAAATGCCACCTAACAAGCTTATTAATAAAAAATGCTCATAAGGAAACATTGCATGGAGGGATAAACCTAATGCGAAACTATATCCAAAGAAAGTATTGGATTTTCGGGTTGAAAAATTCGTTGAAAAAGTATTTAAGAGAATGTGTAACGTGTGCAAGGTATAAACAAAATACAGCTCAGCAAATAATGGGTAACTTGCCAAAATATAGAGTGACGATGACATTCCCGTTTCTTAATACTGGAATAGATTACGCAGGTCCTTATTATGTTAAATGTTCAAAAAATCGTGGCCAAAAAAACATTTAAAGGATACGTTGCTGTATTCGTTTGCATGGCCACCAAAGCCATACACTTAGAAATGGTAAGCGATCTAACTTCAGACGCATTTTTAGCAGCACTCAGAAGATTTATTGCTAGACGGGGAAAATGTTCCAATATCTATTCAGACAACGGAACAAATTTTGTAGGAGCTGCAAGAAAATTAGATCAAGAGTTATTTAATGCAATACAAGAAAATATAACGATTGCAGCGCAGCTTGAAAAGGACAGGATTGATTGGCATTTTATTCCCCCGGCAGGACCTCACTTCGGAGGTATTTGGGAAGCTGGAGTTAAGTCAATGAAATACCATTTAAAGCGTATAATCGGCGACACTATTTTGACTTACGAAGAAATGTCAACTCTTTTATGTCAAATAGAAGCATGCTTAAATTCAAGGCCATTATACACTATAGTTAGTGAGAAGGACCAACAAGAAGTTTTAACACCAGGTCATTTTTTAATTGGAAGACCACCTTTAGAAATAGTCGAACCAATGGAAGATGAAAAAATCGGAAATTTGGATAGGTGGAGACTTATCCAAAAATGAAGAAAGATTTCTGGGTTAAGTGGAAAAGTGAATATTTGCATACGCTCCAGCAAAGGAATAAATGGAAAAAGGAAATTCCTAATATAGAAGAAGGGCAAATAGTTTAATTTATAATTTTGAGATAGATTCCTATCACATAATGACGGAAGCCACATTAAATCAATGTCAGAAATGGCAACTAAATAAGAGAATATGCAAAGGAAGTTGGCCCTGGAATTCAGCGAATGATAATGCATGTGAGATTCAGCCTCTAAAGCCAGATAAAGCGGCGAACTGCATCTATAAAACAGTAGTCGACTCTAAAAGTTACTGGGTAGAGTTAGAAAAGAAAAGTAGTTGGTTGTTTAAGGTTCCTGCGAATTCAAAAGTCCGTCTGCAATGTACTGGCTCTCAAATTGAATTGTTTGATTTGCCTCAGCAAGGAGTTTTAAGCATTGCGCCATATTGTACGGCAAGAACCGACGATAAAATTCTAGTTGCCCACCATAACATTCAGTCCGAAAGTGAAGAATTATTATCAACACCTTATATAGGAGAAGTTAGTGAAGCGCCGAAGATTATTTGGGATCCGCTGAAACTATCAATATTAAATCATACTGAGGAATTTGAACGATTGAATAATGAAATTAAATTTATGAAAGAGAACCATCAAAAATTGAAAGATTTACATTTCCATCATATTTCCGGACATGCTGGATTAATTATTGCTTTAATACTAATGATAGTATTAATAATATATTTCATACGGAAATGTGCTGTGCAACAAAGAATGCAAGCAATAACCTTTGCAGGTCCGTTGCCAGTACTATAAATATCAATAGTAAATAAACAATAAAATAATATAACAAATAAAAATATACAGTCCACTATATCGTTGTTTAATAGAAAATGTACTTCTACATAGAAAAAGCAAAATGTTTAAAATAAGTTAATTGAGTACAAATTGTTGAATTAAAAATAATATAAACCATAATTGTAATCCAATAAAATTAAAAGCCAGAAAAACTAGGCCCATTGAAATCTTAGTTGCAAAATAAATGAACATATATCAAATAAATACAGTCCACTACTGTTATAAATGCAACTAATATACTAATGTACATCTCAGCTTTGCTGGCCCTTTGGCAGAATGTTCACACATGAACACGAATATATTTAAAGACTTACAATTTTGGGCTCCGTTCATATCTTATGTAAATGAATCGAGAGCGATAAATTATATTTAGGATTTTGTTATCTAAGGCGACATGGGTGCATTGCTCAAAAACATGTAATTTAAGTGCACACTACATGAGTCAGTCACTTGAGATCTTTCCCCGCCTCCTAAAATAGTCCCTTAGTGGGAGACCACAGATAAGGTCCTCGCCGCTCAAGATAGGCAGATGTGCCCGAGCGTGGGACCTCGATAAGGCGGGGACTATTTACTTAGGCCTCTGCGTAGGCCATTTACTTTAAGATGCGATTCTCATGTCACCTATTTAAACCGAAGATATTTCCAAATAAAATCAGTTTCTTACAAAAACTCAACGAGTAAAGTCTTCTTATTTGGGATTTTACA	.	PASS	SVTYPE=INS;END=12931976;FAMILY=roo;STRANDS=+;SUPPORT_TYPE=both_sides;RE=15;AF=1.0;TSD_LEN=nan;TSD_SEQ=None	GT:DR:DV	0/1:15:26
chr3R	13082318	356	N	TGTAGCATATTGGACTAATCTACCCTAAGAATACAATAGATGATTGGGTATAACATAGCGTCAATACATTGTGACACTTTGTCATAATAAATATAAATATACAAATATACAAAAAGACCACCAAAAACTACGTAAGCACTCCAGCGCCCCAGTAATACGATCTAACGCTTATACATAAGCCGATCGCGGAGCGTGGGAATGCTGAGCATGCACTTTGCAGCTCAAGTGGTCAATGCCTTCTGCATGCATATGTATATGTATAAATGTAAGTAAGAATACATAGATATAAGCAATGTATGTGCGGGTTAGCTGAACCCAACTTCAGCACACTTTGATCATTCGAATAAACAGATTCAAACAGAGCAGAGGTTCTGAGCTCGGAAACCAAATCTTTTACATCTATACCTGTTATATTTTTTAAAACAATTACATGGCGACCGTGACAGGACACGCGTGCATGAAGTTAACGATTATAATAAAAGCATGAAGTGTCCGTGGCCAAAAGAAATAAAATGAATAAATTCAAACAAAATTCAAATTCGTGGCCAAAGAAATAAAAACAATAAATTCAAACATTACATGGATAAATGCATTACATACATAGAAATGCAGAAAGGGACTTGCCAACTCTGGAAGAGGCCCTACAGGAGAATCCAGCTAATGGACCACGCCCACTCACGATAAAAGAGTACAGAGCCAGGCAGCAGAAAAAACCGCAAAATAAACATAAAAGAAGCGGTCAAAGAATTAAGCTACTTCAGCAACGGCGACTGGTCAAGGACATGACCAAGTCGGCAAAAGACGAGGAATCCCGACAACGCTACATAGTGCGTCTTCAAGAAATAGAGACTAAGCTTCGCAAAGGTGCGAAACAACGCAAACGGGCTGCATAAATGCCAATGCCCCAATTTGCTTTAGATTTAATTTCTACCCCAAGCCGATGCGGGAAACCGCTGCTTGGAAAATACTAAAATCTGTTAGGCTTTTTCACTAACAATGTGGTTGGAGAATTTTTTTTTATTATTGTAAACGACTATGTGAGCCAACCACATATATTAACCATTAATATTTCCACGTCTCTGGCACTGAGTATACATATATACTCAGCTGCAAAATGTTATTTGTGTAAAATGACAACAATGAAAAAAGTTCTTATTTTGACTAATATAAAAGAAAATATTAATTTCATTTTTCCGATTTTCAAGAAGAAAATATTTTTCCTTCCTTTAAGCTCCAAATAGAATATCTTATTTTTTTTCCTTTTTTAAAGATCCGTTTCATTGAATATAGATAAAATGGGATGGTTTAGCGATTCTAGTGAGGCAAAGGACAATACTGCCAACGTAGTTAATAACGTAAAAATTATAGATCACACAGACGATATAAATGCGTTGTGGATCTTATTGCTGATCATTACAATAGTACTACTTCTACAATTTCTGCTTACAATTTATGTTAAGCATAACAAGATCATCAAAAGACGTTATATAAATAGGGCAAATCGTTTAGACCAGATTTAAAAAAAAAAATAATATGGATTAGAAGAAAGCTTAATAAAAACTTTTTTTTTACGACAAGAATGGAATGGAGCGAAATAGCGATACGAATAGACGAATTTCGCTTCAGGTTCGATAAGTCTTATAAATGTATCAATAGAGACGCAGTAATAAAATCCGAAACTTTGAAAAATCATATAGAGACATTAGTAGGAGAATATAATAATATAGTTACATTAGTAAATAAATATGCAAATAGGCTCACATCTGAACATAATAACAAATGTTTGAGGGTTATAAAATCCCTAAACACAAGATTAAATAACATCAGAAAAAGAAGGCATATTCTGATAGATGTACCAGAAAGTCTAAGTCAATTGGTTGAATTCAACACAGACCAGTTCAAAGAACTAGACGAATCTGTTCAATCAAGCGGCGCTGAGTCCGATAGTGACATTGAAACGCTAGAAGGAAGCGACCGAATTGAATTTAAATCTGAACCAATAAAAATTTCTGAGATGGCACAGACATTGATAGAATTTATCAGGCTAGCCACATCTCTGATACCAGAGTTTGATGGTAAACCAGAAAATCTACAAAGTTTTTTGGATGCTCTAGGTCTACTAGATAGCTTAAAGAGCACACATGAAACGACAGCAGTAAGCCTAATAAAAACTAAACTTAAAGGCCATGTAAGAAACCTTATAAGTAATGAGCAAACGATTGCTGCAATCATTACCCAACTGTCAAGTGCAGTAAAAGGAGAATCGGTAGAAGTGATATCTGCCAAGCTTCTGAATCTACAACAGAGAAATAAAACGGCTAACCAATACACCCAAGAGGTGGAGAAACTGACAAAGGCCCTTGAAGGTGCCTATATCAGTGAAGGTCTCAGCCAGTCCTTAGCAAATAAATACAGCACTACAACAGCTGTAAAAGCAATGACACAGAATTGCTCCATTGATAAGGTAAAACTTATCATGCAAGCAGGCACATTCACAAATATGAATGATGCCATCTCCAAATTTGTAAACAGTTGCACAGAGATAACAGGTCAAAGTAACACTGTACTCTATTATCGACGAGGTGCAAATAATTATAATAGAGGCGCCCGGGGTTATAATCGTGGAAGAAATAACTACCACAACAATTACAACCGAGGCAGCAATAACAACAATAATAATAACTATAATAACCGTGGAGGTAGGCGAGGCCAAAACCAAGGGAGAGGCCGCGGAAACTACAACCATGGTAATAATAATAATAGCAGTGTGAGAATCGCGCAAAATACGTCGGAAAACTAACAGAACCCTTTAGGAAACAACCAATAAATGTAAAAGTTCATTCCATCAATTATAGTCTTAATATATTCGTAACCTTCTATAATCATTCCACTGAAAATAAACTAACATTTCTCATAGATACTGGTGCAGATATCTCACTTTTGAAAGTAAATTCTGATAACTTCGTAATTCAAAATGAAAAAATAATAAACATCGAAGGCATAGGCCAAGGTGTGATAAAGTCTCAAGGAACAACCTTAATAGAACTCCAATCAACAAAATATATTATCCCACATGAATTTCATTTGGTAAACCCAAATTTTGCAATACCATGTGATGGAATAATAGGCATTGATTTTATAAAGAAATTCAATTGTCAACTAGATTTCAAACCAAGTGAAGACTGGTTTATAATTAGACCCCAAAATTTAAATTATCCAATATATGTCCCGATAACATATAGCGCTGGCAACAATACAGTTCTTCTGCCAGCCAGATCACAAGTTATTCGGAAAATAGACATTAATGTTGTAAATGATTTCATATTTGTTCCTAATCAAGAAATACACAATGGGATTTATGTTGCAAATACAATAGCAGCATCCAAACATGTATACGTTCGACTTCTAAATACAACTAATTTCGACCAAGTGGTCAAAGTAAATAAAATACAATATGAAAATCTAAAAGATTATGACATTCATAATACCGACACTGGAAATAGAAGCGAACAAATACTTTCAAAACTAAAGAAAAATTTTCCAGACCAATTTAAAAATCAATTAACAGAATTATGCACACAGTATAGTGATGTGTTCGGACTGGAAACCGAACCTATATCAACAAATAATTTTTATAAACAAACATTAAGACTTAAAGATGATGAACCCATTTATATAAAAAACTATAGAAGCCCGCATAGCCATATTGAGGAAATTCAAAAACAAGTAGGGAAATTAATAAGCGACAAAATCGTCGAACCATCTGTATCTGAGTATAACAGCCCACTCTTGCTAGTTCCAAAAAAATCATTACCAAATTCACAAGAGAAAAAATGGCGATTAGTAATTGACTATCGTCAAATAAACAAAAAACTTCTTTCTGACAAATTTCCACTCCCTAGAATTGATGACATTTTAGATCAACTAGGTCGAGCTAAATACTTTTCATGCCTTGACTTGATGTCAGGTTTCCATCAAATAGAACTTGAGGAAAACTCTAGGAATATAACATCTTTTTCAACGAGCAATGGCTCATATCGCTTCACGCGATTACCATTTGGTCTTAAAATAGCACCAAATTCATTTCAGAGGATGATGACTATATCATTCTCGGGATTAGAACCCTCTCAGGCATTCCTTTACATGGATGACTTAATGGTGATAGGATGTTAAAACGGACCACAGACCATTAACGTACCTATTTTCTATGACTAATCCCAGTTCTAAATTAACTCGCATGCGGCTAGAACTAGAAGAATACGACTTCACAGTAGAATACCTAAGGGGGAAAGATAATTTTGTAGCAGACGCACTCTCACGTATAAATATAAAGGAACTCAAAGACATGCAACATAAAGTCCTGAAAGTCACTACCAGGCAACAAAGTAGACAAGAAAACTGTACAGTAACAAACAAGGAACTATTGCCTAGGCAAAGTATCCAAAATGTATCTAAGCCCAACGTACACGAAGTCATAACAAATGATGAAGTACGAAAAGTAGTGACCTTGCGAATAACTGAATCTATTTGTTTACTAAAACGAGGAAATAAAGTTATTGCAAGAATTGATGTTGACGATTTATATACCAATGGAATTTTTGATTTAGGTCAGTTCTTCCAAAGGCTTGAAATGCAAGCCGGTATACTAAAAATCAGCCAACTCAAATTGGCACCGAGTGAAAAAATCTTTGAAACCATTTCAATAGATAATTTCAAAAATATGGGCAATATAAAATTGAAAACATTAAGAGTAGCGCTACTCCAGCCGGTGACCATTATAAAAACTGAAAAAGAGATACAATCGATACTGTCTACATATCATGACGATCCAATTCAAGGAGGTCATACAGGCATTACAAGAACGCTAGCGAAAATAAAAAGACACTATTATTGGAAAAATATGACTCGTCATATAAAAGAGTACATACGTAGATGTCATAAATGCCAAATGTCAAAAACAACGACACATACAAAGACCCCATTGACTTACACAGAAACCCCAACAAATGCTTTTGATATAGTGATAGTGGACACAGTTGGTCCACTACCGAAATCAGAATATGGCAACGAATACATTGTCACACTAATATGTGATTTGACGAAGTATCTAGTAACCATACCTGTTGCGAATAAGAGCGCAAATACTGTCGCAAAAGCTATATTCGAAAATTTTATACTAAAGTACGGTCCAATGAAGACGTTCATTTCGGACATGGGTACCGAGTATAAAAACAATGTAATTCAAGATATGTGTAAATATATGAAAATTGAAAATCTTACATCCACTGCATATCACCACCAGACTTTAGGGACAATCGAACGAAGTCATAGAACATTCAATGAATACATTCGTTCATACATCTCTGCAGATAAAACTGATTGGGACGTTTGGATACAATACTTTACATATTGTTTCAACACAACACCATCAGTCATGCATAATTACTGTCCATATGAACTAGTCTTTGGAAGATTACCAAGGCAGTTCGCAAATTTTAATAAAACAGATAGAATAGAACCACTGTATAATATAGAAGATTACTCAAAGGAAATAAAATTTAGATTAGAAATAGCATATAAAAGAGCTAGACTTTTGTTAGAAAAAGCTAAGTCTTATAGAAAACAACTTTATGATAAGAAAACTTCAGATTTTCAATTAAAAATAGGAGATAAAGTTATACTAAGGAACGAATCGGGTCATAAGTTAGATCCAGTATATATAGGCCCTTATACTGTAGAAACCATAGAAGACAGAGATAACATAGTAATTAGAGATACAAAACAAAAGAAGCAAAAAGTACATAAGGATAGACTAAAAATATATAATCAATGAAACGTTTCATTTCACTTAAGAAAAGGTCTGATCAACCTCAAAACAAAAAAAAAAAAACACAAAAAAAAATTTAATTATTATTTTTCCTTCTAAGAAAGTTAAACATAAATCCAAAAACATCGTAATTCAACATACATTTTTTGTATTATTCTGTCATTATACAAAAATGCTTTGAGACAAAACATTGCTAATAATTAATAAGAAAAATCAATTTCAAAAAAAATTTTTTCCTTTCTAAACACAATATTAATATTGAGAACTCAATGACTACATATATTACGTCATTTCTTTAAAAAGGGAGGTGTAGCATATTGGACTAATCTACCCTAAGAATACAATAGATGATTGGGTATAACATAGCGTCAATACATTGTGACACTTTGTCATAATAAATATAAATATACAAATATACAAAAAGACCACCAAAAACTACGTAAGCACTCCAGCGCCCCAGTAATACGATCTAACGCTTATACATAAGCCGATCGCGGAGCGTGGGAATGCTGAGCATGCACTTTGCAGCTCAAGTGGTCAATGCCTTCTGCATGCATATGTATATGTATAAATGTAAGTAAGAATACATAGATATAAGCAATGTATGTGCGGGTTAGCTGAACCCAACTTCAGCACACTTTGATCATTCGAATAAACAGATTCAAACAGAGCAGAGGTTCTGAGCTCGGAAACCAAATCTTTTACATCTAT	.	PASS	SVTYPE=INS;END=13082321;FAMILY=Stalker|Stalker4;STRANDS=-;SUPPORT_TYPE=both_sides;RE=51;AF=0.97;TSD_LEN=nan;TSD_SEQ=None	GT:DR:DV	0/1:51:35
chr3R	13142159	357	N	TGTAGTATGTGCCTATGCAATATTAAGAACAATTAAATAAAATAGCATATTAACTTATGGCAGCACTTTGTTGCTATGTTTATGTTTATGTTTATGCACGCAGTTAGGCCAGGGCGGATGTAACATGATCACCCACTCGAAGGCAAAAAGTATAAGTGCATGGTCAGCATTCACACGCCGACCAAATACATATTACATACGTACATACATATCTCGCTCTCCCGATAAGCCTAGATATATAAGATATACATAAGAACGCCGCTCCGCTGCTGGCGTACCCGGCAGCGCAGCTACGCGGATTAGCCTAAGTCCAAATATATAAAAAACTGTAAAATCGAGGAGACTCTGTAGACGTTGAGCTGACAGAACCATTTCTGCCTACTCTAAAATCAAAAGAAGAAATTGAATAAATATATGTCAGCCCGACGGCTGCCTTCAACTTAAAACGGACTTGTGTTCTTAATTGGAGTTCATCATTACATGGCGACCGTGACAGTCGTCCAACGCTGGACGAATTGACCAAAGCTGGTGAAAACAAAGAACAAAGGAACACTGGACTGGAAGAAGACTGGACTAATTAAATGGAACTGCAAAAACCAAGGAAAAATCTGAGTGAGTAGAGTTCTATTGAGTATGGGCAAACACCGTGGCGGTTTGAAAACTAAGCTGAATAAACGTATAGCCCACGTAAGGTGGCTAATATACGGTCAGCAAACGCCACCGGTTTGGTCGAAAGCTCTAAAGCTACATGCAGAGCTAGACCACTTGTTGCAATATCAGCAAGAATTAAAGACCCATAAGCTCGAGAAAACTCACTCAGATAATATTAAAAATATACCCACAATTAATGAAGTTCCAAAATACCAGGCATGTCCAGCACCAGCACCAGCATTAACAAAACCAAAGAAGTCCTGCCCCCTGGCTGCGAAGGAATCTGGAGTCCCCACTGCCTGGGGACTTGTGAGCGACCATCGACGTCTTCAGCGGCGAAGAAATAGACAGCAGCGAGGGAGTGTCAGCGTGCCACCCCCGGCGACGCCCAGCTGACACCCAACAAATAGACAGCAGCGAGGGAGTGTCAGCGTGCCACCCCGGCGACGCCCAGCTGACACCTGATGAGCATCATCAACAGCAGAATATAATAATAAATATATATAAATATAAAGTAAATATAAAATATATATAGATAAGAAAAATTGTAAGAAATATTGTAAAACGGAGCATATACTATTATGCCCTGTTAACCCAATATGGCCCGTGAAGCCATAGCTAGAATCAGGCAGGCAACAATGTAAAATACAATTTTTTTTTACTCTTGCGAACATTGAAAGATTTTATAAATAGATAATTCCAAACATAAATGTCTATAGAGACAAATGAAATAAGTAAAACTGAAAATAAAAGTATATACAAAGGAAATTTTCTATTCTATTCTCCAAATATAAAATTAGTATACCCAAAATGGGTCTAATAGACACTAAAACTGTGGACTCTACAGCCAATGTAATAAATAAAGTAGAAGTCCAAAATGCAGACTTGTTCTGGATAACCATAATACTAATTGTAATTGCATTAATTATGGTATCCAATGCATTAATAAAAATATACAAACTGCATAACAAGTGTCTTAAGAAACGATACCGTAGCACTGCTAACGGTATAGATAATATTTAAGGAAGATCTTTAATAAAGTCAATTATGAATGAAAATATGAGAAAAATTATATGAAAAAAAAATAATAAATAAAAAAAAAAATATAAAACGTAATATTGAATTTATCTACATTAAAAAAAAAATATATACAAATGAATAAATTTGAAGTTATGAGTATACCACAGCATGGACTGGGAAAAGCTTGTTGATCAGATAAAAGATCAAAATGAAAATTTCAGAAAATCCTATAAGTGCTTAACGCAAAACAGATCAACACAAGCTGTAACAATCAATAGGAATGCCCAAGTCTTGGTAAATAGTTATAATGAAATCAGAGAGTTGATCCAACAAAATAGAAAGAATTTGGAACGCAAACAGTGTGCTAAGGCTTTGAACCTACTGGTGACATTAAGAGAAAAATTAATATTTATAAAAAATAAATTCAGTCTCCAGATAGAAATTCCAACCATAGTAAACACCCCACTAAGAATAAATTTGAATGAAGACAGCACTAACTCTGACGAGGAAGATAGGACTATAGTCAAGGAAGACATTAAAGAGGAAGATCTTCACGATCTAACTATACCAGCAAAATTAATGCTGAAGAACGACGATAAAACAAATAACGCAGCCGACTCCGAAAATAACTTAACCATGGCAGAAGAAGCAGCTGCCATTAGGTCTTACATTAGGGAAGTCGCCTGCACAGTGCCAGAATTTGATGGGCAAAAGATCCATTTACAAAGATTCATTAAGGCAATCAAATTGGTAGACCTAGCTAAGGACCATTTGAAGACATTGCAGTTGAGGTCATTAAGTCAAAAATAGTTGGCACAATTTTGAACTCAGTTGACAATGAAACGACAATTCCAGCAATTATAAACAAATTGCAGAAAGTAGTTGTCGGTGAGACATCCAGTAATGTCAAAGCAAAGCTAGCAACAGTTCAGCAGAGAGGTAAAACTGCAACGCAATTTACCGCTGAAGTTGATAGCCTGAGAAAACTTTTAGAAGCTTCCTATATCGATGAGGGTATACCTCTAGAACATGCCACTGGTCTAAGCACCAAAGAGGCAATTGAAACCATGATACATCGTGCTGAGCACGAAAGTATCAAAACAGTACTGGAAGCAGGGACTTGCACCACTATGGATGCAGCGATAAGCGCATACATAAGAACGAGTACAAGAGTTACCGGTGACATCAATAAAGTGATGTACTTTAGAGGTAACAGACCCAATAGAGGATACGGAAATGCCAATAGAGGTAGTAACCGCGGTAGAGGCTTTAATAACAATAGTATTAGAGGCAACTACCATAACGGTTACCAAAATAACGGTTACCAAAATAACGGTTACCAGAATAACGGTTATCAAAACCGCTATAATGGAAATAATAACCGTTATAATGGCTATAACAGAGGCCGTTATAATGGAAACAGAGGCCGTAACAACAGTCAGAACAACTACAACAGAAACAATGCCAATGTACGAGTAATCCAAGAACAGGGAAACTCGCAACAGCCTTTAGGTACTCAGTAGAAGAAGATCGTAGAGTATACACCATCAATTATAATCTCAACATATTTTCTACATTCATTCATGCCAAAACAGGCGTAAAACTAGTTTTTCTACTTGATACAGGTGCAGATATCTCTATTCTCAAAGAGAACTCTGACAAATTTTCTAATATTCAAATAACCAATAAAATAAACATTCAAGGCATAGGCCAACAGAAAATTCAGTCTCGAGGACAGACTTTTATTGAGATACAGACAGGTAAATACGTTATCCCACACGATTTTCATTTAGTAGATAAAAACTTTCCAATACCGTGTGATGGAATAATCGGAATAGATTTCATAAAAAAATATAATTGCCAAATCGATTTAAACCAAGAAGAAGATTGGTTTATAATTAGACCAAACAATTTGAAATTTCCAATATATATTCCCATAGCATACAGCTCTGGTATTAACACAACGTTATTACCAGCAAGATCCCAAGTTGTCCGAAGATTAATAGTATCATCAAAAGATGATAACATTTTAATTCCAAACCAGGAAATTCAAACTGGTATTTATGTTGCAAATACAATCGCAACATCAAGTAATACATTTGTCCGAATTTTAAATACAACCGATTCCGACCAATTAGTCAATATGGACACTCTAAAATATGAGCCACTTTCGAACTACAATGTAGTTCAGGCAAATAGTGAACACAGAAATAAAACTGTCTTATCTCAATTAAAGAAAAATTTCCCCGAATTGTTTAAATCACAATTAGAAAATATATGCAGCGAATATATAGATATATTTGCATTAGAATCAGAACCTATAACAGTTAATAATTTGTATAAACAACAGTTGAGATTAAAGATGATGAGCCAGTATACACGAAAAATTATAGAAGTCCTCATAGTCAAGTGGAAGAAATACAAGCCCAAGTTCAGAAATTAATAAAAGATAAAATAGTTGAACCATCAGTTTCACAGTACAATAGCCCTTTGCTATTAGTACCCAAAAAGTCAAGCCCGAATTCTGATAAAAAGAAATGGAGATTAGTAATAGACTATCGCCAAATTAATAAGAAACTTTTAGCTGACAAATTTCCACTACCGAGAATAGATGATATTTTGGACCAACTTGGTCGAGCAAAATATTTCTCCTGCCTTGATTTAATGTCAGGTTTTCATCAAATCGAACTGGATGAAGGCTCGAGAGATATAACATCTTTCTCAACCAGCAATGGCTCATATCGTTTCACGCGATTGCCATTTGGCTTAAAAATAGCGCCTAATTCATTCCAAAGAATGATGACTATAGCATTCTCCGGAATAGAACCGTCTCAAGCATTCCTTTATATGGATGACTTAATAGTCATAGGTTGTTCCGAAAAACATATGCTTAAAAACCTCACTGAAGTTTTTGGTAAATGCAGGGAATACAACCTAAAGTTACATCCTGAAAATGTTCATTTTTCATGCATGAAGTCACATTTTTGGGACACAAATGCACAGACAAAGGAATTTTGCCGGATGACAAAAAATATGATGTCATTCAGAACTACCCAGTTCCACATGATGCGGACAGCGCTAGACGTTTTGTAGCATTTTGCAATTACTACAGACGTTTTATCAAAAATTTCGCCGACTATTCGCGGCACATAACAGGATTATGTAAAAAGAATGTTCCATTCGAGTGGACAGATGAATGTCAAAAAGCATTCATACATTTAAAATCTCAGCTAATTAACCCAACACTCTTGCAGTACCCAGACTTCAGCAAAGAATTTTGCATAACAACAGATGCAAGCAAGCAAGCGTGTGGCGCAGTTTTAACTCAAAACCATAATGGCCACCAACTCCCAGTTGCTTATGCATCCAGAGCTTTTACGAAAGGTGAAAGCAATAAGAGTACAACAGAACAAGAGTTAGCAGCAATTCATTGGGCAATAATACATTTCAGACCATACATTTACGGAAAACATTTCACTGTGAAAACAGACCATAGACCATTGACATATTTATTCTCGATGGTGAACCCCAGCTCTAAATTAACTAGAATAAGGCTTGAACTAGAGGAATATAATTTTACAGTAGAGTATCTAAAGGGCAAGGACAATCATGTAGCAGATGCGTTATCAAGAATAACCATCAAAGAGCTAAAAGATATAACTGGAAATATATTAAAAGTCACTACAAGATTTCAAAGTAGACAAAAATCCTGCGCAGGAAAAGAACAATTGGATTTGCAAAAGCAAACCAAAGAAATAGCTTCAGAGCCCAACGTATACGAAGTCATAACAAATGACGAGGTACGAAAAGTAGTGACATTGCAATTGAATGACTCGATATGTTTATTTAAACATGGAAAGAAAATTATTGCAAGATATGATGTTGGTGATCTTTATACTAATGGAATTCTTGATTTAGATCAATTTCTCCAAAGGCTTGAATTGCAGGCCGGTATATATGATATCAGCCAAATCAAAATGGCACCGTGGAAAAAAATCTTTGAACACGTTTCAATAGATAAATTTAAAATATGGGCAATAAAATATTAAAGAATTTAAAAGTAGCGCTACTTAACCCGGTGACCCAAATAAATAATGAAAAAGAAAAAGAAGCTATATTGTCTACATTACATGATGATCCAATACAAGGAGGGCATACAGGCATTACAAAAACCTTGGCCAAGGTCAAAAGACATTATTACTGGAAAAATATGAGTAAATACATAAAAGAGTACGTAAGAAAATGTCAAAAATGCCAAAAAGCAAAAACAACAAAGCACACAAAGACTCCAATGACGATAACTGAAACACCAGAACATGCTTTCGATAGAGTTGTTGTGGACACAATTGGTCCACTACCCAAGTCAGAAAATGGTAACGAGTACGCAGTCACTCTCATATGTGATTTAACCAAGTACTTAGTTGCCATACCAATAGCAAATAAAAGCGCAAAACAGTCGCAAAAGCTATATTTGAATCTTTTATTCTAAAGTACGGTCCAATGAAGACGTTCATAACGGACATGGGAACAGAGTATAAGAATTCAATAATTACTGACCTGTGTAAATATTTGAAAATAAAAAATATAACATCAACAGCTCATCACCACCAGACAGTTGGAGTAGTAGAAAGAAGTCATAGAACTTTAAACGAGTATATACGATCCTACATATCGACGGACAAAACCGATTGGGACGTATGGCTTCAATATTTCGTATACTGCTTCAACACGACCCAATCTATGGTACATAATTATTGTCCATATGAATTAGTTTTCGGTAGAACAAGTAATTTACCAAAACATTTTAATAAACTACATAGCATAGAACCAATATATAACATAGATGATTACGCTAAGGAGAGTAAATATAGGTTAGAGGTAGCATATGCTCGAGCAAGAAAACTTCTTGAAGCACACAAAGAAAAAAATAAAGAAAATTATGACTTAAAAGTAAAAGACATAGAATTAGAAGTAGGAGATAAAGTTTTACTAAGAAATGAGGTAGGTCATAAATTAGACTTTAAATATACGGGGCCCTATAAGATAGAAAGCATAGGAGATAATAACAATATTACGCTACTTACTAATAAAACAAAAAACAAATAGTTCATAAAGATAGATTAAAGAAATTTCATTCATGATTGAATTTAAACTTATATTTTCCTTAATCATTTATACAAATTTTCCATACACTACGTATATTTTTATCTTTGCATTATAAAATCAACTATTGTTGTTCAAACAAAAACACAAACAAAATAAAAATAAAAATAAAATAATTTGCATTCAATAATCAAAATAACTTCACTAGGTTACGTTATTTTTCAAAAGGAGGGAGATGTAGTATGTGCCTATGCAATATTAAGAACAATTAAATAAAATAGCATATTAACTTATGGCAGCACTTTGTTGCTATGTTTATGTTTATGTTTATGCACGCAGTTAGGCCAGGGCGGATGTAACATGATCACCCACTCGAAGGCAAAAAGTATAAGTGCATGGTCAGCATTCACACGCCGACCAAATACATATTACATACGTACATACATATCTCGCTCTCCGATAAGCCTAGATATATAAGATATACATAAGAACGCCGCTCCGCTGCTGGCGTACCCGGCAGCGCAGCTACGCGGATTAGCCTAAGTCCAAATATATAAAAAACTGTAAAATCGAGGAGACTCTGTAGACGTTGAGCTGACAGAACCATTTCTGCCTACTCTAAAATCAAAAGAAGAAATTGAATAAATATATGTCAGCCCGACGGCTGCCTTCAACTTAAAACGGACTTGTGTTCTTAATTGGAGTTCATCATTACA	.	PASS	SVTYPE=INS;END=13142161;FAMILY=412;STRANDS=-;SUPPORT_TYPE=both_sides;RE=15;AF=0.946;TSD_LEN=nan;TSD_SEQ=None	GT:DR:DV	0/0:15:46
chr3R	13173703	358	N	TGTTCACACATGAACACGAATATATTTAAAGATTTACAATTTTGGGCTCCGTTCATATCTTATGTAAATGAATCGAGAGCGATAAATTATATTTAGGATTTTGTTATCTAAGGCGACATGGGTGCATTGCTCAAAAACATGTAATTTAAGTGCACACTACATGAGTCAGTCACTTGAGATCGTTCCCCGCCTCCTAAAATAGTCCCTTAGTGGGAGACCACAGATAAGGTCCTCGCCGCTCAAGATAGGCAGATGTGCCCGAGCGTGGGACCTCGATAAGGCGGGGACTATTTACGTAGGCCTCTGCGTAGGCCATTTACTTTAAGATGCGATTCTCATGTCACCTATTTAAACCGAAGATATTTCCAAATAAAATCAGTTTCTTACAAAAACTCAACGAGTAAAGTCTTCTCATTTGGGATTTTACAT	.	PASS	SVTYPE=INS;END=13173705;FAMILY=roo;STRANDS=-;SUPPORT_TYPE=both_sides;RE=68;AF=0.987;TSD_LEN=3.0;TSD_SEQ=CTT	GT:DR:DV	0/1:68:68
chr3R	13202624	359	N	TGTAGTATGTGCCTATGCAATATTAAGAACAATTAAATAAAATAGCATATTAACTTATGGCAGCACTTTGTTGCTATGTTTATGTTTATGTTTATGCACGCAGTTAGGCCAGGGCGGATGTAACATGATCACCCACTCGAATGCAAAAAGTATAAGTGCATGGTCAGCATTCACACGCCGACCAAATACATATTACATACGTACATACATATCTCGCTCTCCCGATAAGCCTAGATATATAAGATATACATAAGAACGCCGCTCCGCTGCTGGCGTACCCGGCAGCGCAGCTACGCGGATTAGCCTAAGTCCGAATATATTAAAAACTGTAAAATCAGGGGGAGACTCTGTAGACGTTGAGCTGACAGAACCATTTCTGCCTACTCTAAAATCAAAAGAAGAAATTGAATAAATATATGTCAGCCCGACGGCTGCCTTCAACTTAAAACGGACTTGTGTTCTTAATTGGAGTTCATCATTACATGGCGACCGTGACAGTCGTCCAACGCTGGACGAATTGACCAAAGCTGGTGAAAACAAAGGAACAAAGGAACACTGGACTGGAAGAAGACTGGACTAATTAAATGGAACTGCAAAAAACCAAGGAAAAATCTGAGTGAGTAGAGTTCTATTGAGTATGGGCAAACACCGTGGCGGTTTGAAAACTAAGCTGAATAAACGTATAGCCCACGTAAGGTGGCTAATATACGGTCAGCAAACGCCACCGGTTTGGTCGAAAGCTCTAAAGCTACATGCAGAGCTAGACCACTTGTTGCAATATCAGCAAGAATTAAAGACCCATAAGCTCGAGAAAACTCACTCAGATAATATTAAAAATATACCCACAATTAATGAAGTTCCAAAATACCAGGCATGTCCAGCACCAGCACCAGCATTAACAAAACCAAAGAAGTCCTGCCCCCCTGGCTGCGAAGGAATCTGGAGTCCCCACTGCCTGGGGACTTGTGAGCGACCATCGACGTCTTCAGCGGCGAAGAAATAGACAGCAGCGAGGGAGTGTCAGCGTGCCACCCCGGCGACGCCCAGCTGACACCCAACAAATAGACAGCAGCGAGGGAGTGTCAGCGTGCCACCCCCGGCGACGCCCAGCTGACACCTGATGAGCATCATCAACAGCAGAATATAATAATAAATATATATAAATATAAAGTAAATATAAAATATATATAGATAAGAAAAATTGTAAGAAATATTGTAAAACGGAGCATATACTATTATGCCCTGTTAACCCAATATGGCCCGTGAAGCCATAGCTAGAATCAGGCAGGCAACAATGTAAAATACAATTTTTTTTTACTCTTGCGAACATTGAAAGATTTTATAAATAGATAATTCCAAACATAAATGTCTATAGAGACAAATGAAATAAGTAAAACTGAAAATAAAAGTATATACAAAGGAAATTTTCTATTCTATTCTCCAAAATATAAAATTAGTATACCCAAAATGGGTCTAATAGACACTAAAACTGTGGACTCTACAGCCAATGTAATAAATAAAGTAGAAGTCCAAAATGCAGACTTGTTCTGGATAACCATAATACTAATTGTAATTGCATTAATTATGGTATCCAATGCATTAATAAAAATATACAAACTGCATAACAAGTGTCTTAAGAAACGATACCGTAGCACTGCTAACGGTATAGATAATATTTAAGGAAGATCTTTAATAAAGTCAATTATGAATGAAAATATGAGAAAAATTATATGAAAAAAAAAAATAATAAATAAAAAAAAATATAAAACGTAATATTGAATTTATCTACATTAAAAAAAAATATATACAAATGAATAAATTTGAAGTTATGAGTATACCACAGCATGGACTGGGAAAAGCTTGTTGATCAGATAAAAGATCAAAATGAAAATTTCAGAAAATCCTATAAGTGCTTAACGCAAAACAGATCAACACAAGCTGTAACAATCAATAGGAATGCCCAAGTCTTGGTAAATAGTTATAATGAAATCAGAGAGTTGATCCAACAAAATAGAAAGAATTTGGAACGCAAACAGTGTGCTAAGGCTTTGAACCTACTGGTGACATTAAGAGAAAAATTAATATTTATAAAAAATAAATTCAGTCTCCAGATAGAAATTCCAACCATAGTAAACACCCCACTAAGAATAAATTTGAATGAAGACAGCACTAACTCTGACGAGGAAGATAGGACTATAGTCAAGGAAGACATTAAAGAGGAAGATCTTCACGATCTAACTATACCAGCAAAATTAATGCTGAAGAACGACGATAAAACAAATAACGCAGCCGACTCCGAAAATAACTTAACCATGGCAGAAGAAGCAGCTGCCATTAGGTCTTACATTAGGGAAGTCGCCTGCACAGTGCCAGAATTTGATGGGCAAAAGATCCATTTACAAAGATTCATTAAGGCAATCAAATTGGTAGACCTAGCTAAGGGACCATTTGAAGACATTGCAGTTGAGGTCATTAAGTCAAAAATAGTTGGCACAATTTTGAACTCAGTTGACAATGAAACGACAATTCCAGCAATTATAAACAAATTGCAGAAAGTAGTTGTCGGTGAGACATCCAGTAATGTCAAAGCAAAGCTAGCAACAGTTCAGCAGAGAGGTAAAACTGCAACGCAATTTACCGCTGAAGTTGATAGCCTGAGAAAACTTTTAGAAGCTTCCTATATCGATGAGGGTATACCTCTAGAACATGCCACTGGTCTAAGCACCAAAGAGGCAATTGAAACCATGATACATCGTGCTGAGCACGAAAGTATCAAAACAGTACTGGAAGCAGGGACTTGCACCACTATGGATGCAGCGATAAGCGCATACATAAGAACGAGTACAAGAGTTACCGGTGACATCAATAAAGTGATGTACTTTAGAGGTAACAGACCCAATAGAGGATACGGAAATGCCAATAGAGGTAGTAACCGCGGTAGAGGCTTTAATAACAATAGTATTAGAGGCAACTACCATAACGGTTACCAAAATAACGGTTACCAAAATAACGGTTACCAAAATAACGGTTACCAAAATAACGGTTACCAGAATAACGGTTATCAAAACCGCTATAATGGAAATAATAACCGTTATAATGGCTATAACAGAGGCCGTTATAATGGAAACAGAGGCCGTAACAACAGTCAGAACAACTACAACAGAAACAATGCCAATGTACGAGTAATCCAAGAACAGGGAAACTCGCAACAGCCTTTAGGTACTCAGTAGAAGAAGATCGTAGAGTATACACCATCAATTATAATCTCAACATATTTTCTACATTCATTCATGCCAAAACAGGCGTAAAACTAGTTTTTCTACTTGATACAGGTGCAGATATCTCTATTCTCAAAGAGAACTCTGACAAATTTTCTAATATTCAAATAACCAATAAAATAAACATTCAAGGCATAGGCCAACAGAAAATTCAGTCTCGAGGACAGACTTTTATTGAGATACAGACAGGTAAATACGTTATCCCACACGATTTTCATTTAGTAGATAAAAACTTTCCAATACCGTGTGATGGAATAATCGGAATAGATTTCATAAAAAAATATAATTGCCAAATCGATTTAAACCAAGAAGAAGATTGGTTTATAATTAGACCAAACAATTTGAAATTTCCAATATATATTCCCATAGCATACAGCTCTGGTATTAACACAACGTTATTACCAGCAAGATCCCAAGTTGTCCGAAGATTAATAGTATCATCAAAAGATGATAACATTTTAATTCCAAACCAGGAAATTCAAACTGGTATTTATGTTGCAAATACAATCGCAACATCAAGTAATACATTTGTCCGAATTTTAAATACAACCGATTCCGACCAATTAGTCAATATGGACACTCTAAAATATGAGCCACTTTCGAACTACAATGTAGTTCAGGCAAATAGTGAACACAGAAATAAAACTGTCTTATCTCAATTAAAGAAAAATTTCCCCGAATTGTTTAAATCACAATTAGAAAATATATGCAGCGAATATATAGATATATTTGCATTAGAATCAGAACCTATAACAGTTAATAATTTTTATAAACAACAGTTGAGATTAAAAGATGATGAGCCAGTATACACGAAAAATTATAGAAGTCTTCATAGTCAAGTGGAAGAAATACAAGCCCAAGTTCAGAAATTAATAAAAGATAAAATAGTTGAACCATCAGTTTCACAGTACAATAGCCCTTTGCTATTAGTACCCAAAAAGTCAAGCCCGAATTCTGATAAAAAGAAATGGAGATTAGTAATAGACTATCGCCAAATTAATAAGAAACTTTTAGCTGACAAATTTCCACTACCGAGAATAGATGATATTTTGGACCAACTTGGTCGAGCAAAATATTTCTCCTGCCTTGATTTAATGTCAGGTTTTCATCAAATCGAACTGGATGAAGGCTCGAGAGATATAACATCTTTCTCAACCAGCAATGGCTCATATCGTTTCACGCGATTGCCATTTGGCTTAAAAATAGCGCCTAATTCATTCCAAAGAATGATGACTATAGCATTCTCCGGAATAGAACCGTCTCAAGCATTCCTTTATATGGATGACTTAATAGTCATAGGTTGTTCCGAAAAACATATGCTTAAAAACCTCACTGAAGTTTTTGGTAAATGCAGGGAATACAACCTAAAGTTACATCCTGAAAAATGTTCATTTTTCATGCATGAAGTCACATTTTTGGGACACAAATGCACAGACAAAGGAATTTTGCCGGATGACAAAAAATATGATGTCATTCAGAACTACCCAGTTCCACATGATGCGGACAGCGCTAGACGTTTTGTAGCATTTTGCAATTACTACAGACGTTTTATCAAAAATTTCGCCGACTATTCGCGGCACATAACAAGATTATGTAAAAAGAATGTTCCATTCGAGTGGACAGATGAATGTCAAAAAGCATTCATACATTTAAAATCTCAGCTAATTAACCCAACACTCTTGCAGTACCCAGACTTCAGCAAAGAATTTTGCATAACAACAGATGCAAGCAAGCAAGCGTGTGGCGCAGTTTTAACTCAAAACCATAATGGCCACCAACTCCCAGTTGCTTATGCATCCAGAGCTTTTACGAAAGGTGAAAGCAATAAGAGTACAACAGAACAAGAGTTAGCAGCAATTCATTGGGCAATAATACATTTCAGACCATACATTTACGGAAAAACATTTCACTGTGAAAACAGACCATAGACCATTGACATATTTATTCTCGATGGTGAACCCCAGCTCTAAATTAACTAGAATAAGGCTTGAACTAGAGGAATATAATTTTACAGTAGAGTATCTAAAGGGCAAGGACAATCATGTAGCAGATGCGTTATCAAGAATAACCATCAAAGAGCTAAAAGATATAACTGGAAATATATTAAAAGTCACTACAAGATTTCAAAGTAGACAAAAATCCTGCGCAGGAAAAGAACAATTGGATTTGCAAAAGCAAACCAAAGAAATAGCTTCAGAGCCCAACGTATACGAAGTCATAACAAATGACGAGGTACGAAAAGTAGTGACATTGCAATTGAATGACTCGATATGTTTATTTAAACATGGAAAGAAAATTATTGCAAGATATGATGTTGGTGATCTTTATACTAATGGAATTCTTGATTTAGATCAATTTCTCCAAAGGCTTGAATTGCAGGCCGGTATATATGATATCAGCCAAATCAAAATGGCACCGTGGGAAAAAATCTTTGAACACGTTTCAATAGATAAATTTAAAAATATGGGCAATAAAATATTAAAGAATTTAAAAGTAGCGCTACTTAACCCGGTGACCCAAATAAATAATGAAAAAGAAAAAGAAGCTATATTGTCTACATTACATGATGATCCAATACAAGGAGGGCATACAGGCATTACAAAAACCTTGGCCAAGGTCAAAAGACATTATTACTGGAAAAATATGAGTAAATACATAAAAGAGTACGTAAGGAAATGTCAAAAATGCCAAAAAGCAAAAACAACAAAGCACACAAAGACTCCAATGACGATAACTGAAACACCAGAACATGCTTTCGATAGAGTTGTTGTGGACACAATTGGTCCACTACCCAAGTCAGAAAATGGTAACGAGTACGCAGTCACTCTCATATGTGATTTAACCAAGTACTTAGTTGCCATACCAATAGCAAATAAAAGCGCAAAAACAGTCGCAAAAGCTATATTTGAATCTTTTATTCTAAAGTACGGTCCAATGAAGACGTTCATAACGGACATGGGAACAGAGTATAAGAATTCAATAATTACTGACCTGTGTAAATATTTGAAAATAAAAAATATAACATCAACAGCTCATCACCACCAGACAGTTGGAGTAGTAGAAAGAAGTCATAGAACTTTAAACGAGTATATACGATCCTACATATCGACGGACAAAACCGATTGGGACGTATGGCTTCAATATTTCGTATACTGCTTCAACACGACCCAATCTATGGTACATAATTATTGTCCATATGAATTAGTTTCGGTAGAAACAAGTAATTTACCAAAACATTTTAATAAACTACATAGCATAGAACCAATATATAACATAGATGATTACGCTAAGGAGAGTAAATATAGGTTAGAGGTAGCATATGCTCGAGCAAGAAAACTTCTTGAAGCACACAAAGAAAAAAATAAAGAAAATTATGACTTAAAAGTAAAAGACATAGAATTAGAAGTAGGAGATAAAGTTTTTACTAAGAAATGAGGTAGGTCATAAATTAGACTTTAAATATACGGGGCCCTATAAGATAGAAAGCATAGGAGATAATAACAATATTACGCTACTTACTAATAAAAACAAAAAACAAATAGTTCATAAAGATAGATTAAAGAAATTTCATTCATGATTGAATTTAAACTTATATTTTCCTTAATCATTTATACAAATTTTCCATACACTACGTATATTTTTATCTTTGCATTATAAAATCAACTATTGTTGTTCAAACAAAAACACAAACAAAATAAAAATAAAAATAAATAATTTGCATTTAATAATCAAATAACTTCACTAGGTTACGTTATTTTTTCAAAAGGAGGGAGATGTAGTATGTGCCTATGCAATATTAAGAACAATTAAATAAAATAGCATATTAACTTATGGCAGCACTTTGTTGCTATGTTTATGTTTATGTTTATGCACGCAGTTAGGCCAGGGCGGATGTAACATGATCACCCACTCGAATGCAAAAAGTATAAGTGCATGGTCAGCATTCACACGCCGACCAAATACATATTACATACGTACATACATATCTCGCTCTCCCGATAAGCCTAGATATATAAGATATACATAAGAACGCCGCTCCGCTGCTGGCGTACCCGGCAGCGCAGCTACGCGGATTAGCCTAAGTCCGAATATATTAAAAACTGTAAAATCAGGGGGAGACTCTGTAGACGTTGAGCTGACAGAACCATTTCTGCCTACTCTAAAATCAAAAAGAAGAAATTGAATAAATATATGTCAGCCCGACGGCTGCCTTCAACTTAAAACGGACTTGTGTTCTTAATTGGAGTTCATCATTACA	.	PASS	SVTYPE=INS;END=13202626;FAMILY=412;STRANDS=+;SUPPORT_TYPE=both_sides;RE=27;AF=0.975;TSD_LEN=nan;TSD_SEQ=None	GT:DR:DV	0/1:27:33
chr3R	13732347	360	N	CACTATGGGGCATTTGGCCTGTTTTTTTTACAAAAATTAATACCTCCTAAACTATTGGAGATATTTGGATGAATTTTTTTTTTATGCGTTACACATGCACCCAGGAATATTTTGGAAAAGTGGGCGTGCCCCAACTCCGCCCCAATTTTTTTTTTTTTTTTTTTTTTTTTTAATAATATATTTTTAAGGTTTATTTTTAATTTCAATATTGTATCATTCATAACCGTCTTCCTTTTCACAATCAGTAGAGTCTGAAGAATTTTTATCAGGTTCAAATTCGCAAGCTAACATTTCAATGACTTCTGGTGGAAGAGATAGTCGCTTATGTTTTCGCCTCTTTAAATTTATTGATGATATTATGGGATCCGAAGTATCCATTGCTCTGTAAAAGACATATGCGAAGCTACTAATAGTTTTTGCCGTGGCTGGGTTCAACAAAAGAATTTTAAGTATGGCTGCAAGATCCCGCAGGCAGCACTTCCGTGCAGCTTGAACCAAAAGACGTTCGTTGTGATTCTGCGCCCCTACGAGTTCATCTGCTTGCTGTCTTCGGCCACTCAAATTTTTTTAATAATATGACGTTTTCGGGAGTCCAACTAATTTCCTTTCCTATTTATTTTTCTCCTTTACCTTCAGGACTAGGTGTTCTTCTAAACAATTTGAAAAAAATTTTAAAAATTCATTTATTTTTCGATTGCATTTTCTCCAATTTCGCAAAATATTGACTGAAGTCATTCGTTATTATTATTATTAGTTAATCGTTTATTAAAGTCTAGCTTGCTATCAGAAAAATGCCCACTGATAAAAGTGCAAATAGAATTTTCCTTTTGACGAACACCCTTTTGCGTGCGCCACACTTCCAGCAGGGCAGCATTGGAAATCGAGATATTACTCCCTAAAAAATGAAATTTCTCAAAAAACCGCAAAAAACGCACATAGAGACTACCTGATATGAGTTAGGAATTGAACACACTACAACATGGATATAAACACATACTGAACAAATTTGAACAAATTGTTGTAGCTCTATTCAAAGTTGAAAAATTTTTCAAACAACTACATGTTGACACCACTTGCTAAATGTACAAATTGTTAGTAGTAGACGCACACAATAAACAATATATTAACAGAAACACATAATACAAACCTCTAGATTGATTATCCATTTCAAATTTTATTCTTTTGCGATCTTCTTTTTAAGTTCTAACACTTTGAAAGTTAAGCTAAATTTTGCGCGCAAAGCAGCCACGTGGTATATGCTCGCAACAGCCGACTTTAACAGCTGTTATTATAACAGTGCATTGTTAAATTAACTTATGCGGGCTATATCATAACAGTTTAACGTATTTCCAATGTATTAATACTAAAATACTTCAAATTTGCATACTTGTGAAAAACACATTATTGTAAAAAAAACAGGCCAAATGCCCCATAGTG	.	PASS	SVTYPE=INS;END=13732350;FAMILY=hopper;STRANDS=+;SUPPORT_TYPE=both_sides;RE=46;AF=1.0;TSD_LEN=4.0;TSD_SEQ=AATG	GT:DR:DV	0/1:46:59
chr3R	15050547	361	N	TGTTCACACATGAACACGAATATATTTAAAGACTTACAATTTTGGGCTCCGTTCATATCTTATGTAAATGAATCGAGAGCGATAAATTATATTTAGGATTTTGTTATCTAAGGCGACATGGGTGCATTGCTCAAAAACATGTAATTTAAGTGCACACTACATGAGTCAGTCACTTGAGATCGTTCCCCGCCTCCTAAAATAGTCCCTTAGTGGGAGACCACAGATAAGGTCCTCGCCGCTCAAGATAGGCAGATGTGCCCGAGCGTGGGACCTCGATAAGGCGGGGACTATTTACGTAGGCCTCTGCGTAGGCCATTTACTTTAAGATGCGATTCTCATGTCACCTATTTAAACCGAAGATATTTCCAAATAAAATCAGTTTCTTACAAAAACTCAACGAGTAAAGTCTTCTCATTTGGGATTTTACATTTGGTCAATCGAGCCTTTAATCGACTCTGCAGTTTCCCCCTACCAAAGGTAAGGAACTCAGAGAAAGGCCAGCTCCTTTAAGCATCTTACAGCTAAAGGTAGCAAAAATAAGTGACTCTTGTTTCCCCCTACCAAAGGTAAGGAACAGAGTATAAATATAAAAAGCAAAAAGATACAAAAGAATCTTTTATGTTTTAAAACAAGCACCTTATAGTCTATAGCTAAAGGTTGCTTTGTGTACCATTATAAATTGTGGTAAGGCGTGCTTGAGGCCATACATCAGCAATTGTGAAATTAAAAAGTGCATAACAAAGTGCCTTATAAATGCTCTAATAGCATTAAATCAGCTCATAAATAGAGTGCAGTGTATATGCCATAAGAGCATAAATTAAATAAAAAGTGCCTGAAAACAGTGCCTTATAAATGCTCTAATAGCATTAAATCAGCTCATAAATAGAGTGCAGTGTATATGCCAAAAGAGCATAAATGCCGAAATAAATGGCTAAAAAACAAAAAATCTGACTGGACTACAAAAATAATAAAACGTGCCAAAAAAAAAAAAAAAAAAAAAAAAAAATCATCTTTAAACATCGACGGAGCCTTAAAGAAGAGAAGGAAGTCAAATTCAAAGGAGCCTCTACCAGCAGCAGAAGCAGCAACAACAGCAGCAGCAGAAGCAGCAACAGCAGTAGCAACAGCAGCAACAACAGCAGCAACAGCAGCAGCAACAACAACGACATCAGCTAAGTCAAAACAAGAATTTTCTGTTTATCCAAACACACATATATATATAAATACATATAAAATACATATACACGTACTATATATATTAAGAAATTACAAAAAATTTTCAAAATGATGTCAGAAAAGACTATTCAATTCCTTAAAAAGCAGTCCGAAATTATTTTGGAAATTAGAAAGTTGGAAGTAAAACCAACATTAACAGATGTAGAAATTCTAAAATTAAATGAGCTTCAAAAATGTTTCATTGCTAATCATAGCAATTTGTTAAAGATCGGCGTTGTCGATCATGAATATTTTAACGCGAAGCAGTATGATTTAATAATGATGGTGTTAGAAAAAATTAAAAATAAAAATGAAAAAATTAAGGGCGAGTCGGTAGAAAACACTTTCCCTAAATCAAACACTGTCCCTAAATCAAACCCTCCCCTACATTAAACCTTGAAATGCGTGGTCACCCTGAAAAAGAGGGTATAGCACAAAACAACGCTTTAAAAGTAGAGCAGGCATTTCGTAATAATGTTGGCCAATTTCGAGTATATCTAGAAGATACGTCTAAACTAATAGACAGTAGTCCAGATTTCCTTAAAATAAGGAAAAATAAAATTGAATTTTTATGGCATAAAATAGATAACCTGATTGAACAGGTGAATAGTCATTTTGAGAGTTCGCTATTCGAAGAAGAAATTAGCGAACTTGAATTTGACAAACAAAATATTCTTACAGCCATTAATAGTCGACTCAGTGGCACAATAAATAAAGCTGAAATGTCGACGGTTGTTAAGGCGGAGGAGTTACCAACCCTGCCTAAAATACAGATTCCCACCTTCTTTGGTGATTCTAAAGAATGGGATCTTTTTAATGAACTCTTTACAGAGCTCATACATGTGAGAGAGGATCTCAGTCCTTCTCTCAAATTTAATTATCTAAAGTCAGCATTAAAAGGAGAAGCCAGAAATGTGGTTACTCATTTACTGCTCGGCTCTGGAGAAAATTATGAAGCCACTTGGGAGTTTTTGACCAAGCGATATGAGAATAAAAGAAACATATTCTCAGATCATATGAATAGGCTTATGGATATGCCAAATTTAAATTTAGAATCCAATAAGCAAATAAAGACATTTATTGACACGATTAACGAGTCAATTTATATTATAAAATTAAAGGCACAATTACCAGAAGATGTGGATGCAATTTTCGCTCACATAATTCTTCGGAAATTCAATAAAGAATCACTCAATTTATATGAAAGCCATGTTAAAAAGACAAAAGAAATACAGGCACTTTCTGATGTCATGGACTTTTTAGAGCAAAGGCTCAATTCTATATCATCATTCTCACAGGAAGTAAAACCTGTAAAGAAAATGATTAATAATAACAAGAATAAAAATTATAGTGACAATTGTGCATATTGCAAACTACCAGGGCATTATTTAATTCAATGCCATAAATTTAAAATAATGAATCCAGCAGAACGGTCTGACTGGGTAAGAAAAAATGGGATTTGCCTAAGATGTCTGAGGCATCCGTTTGGTAAAAAATGTATAAGCGAGCAGCTTTGTTCGACTTGTCGTAAACCTCACCACACGTTACTTCACTTTGCAGGTCATAATCCAGAAAAAGTGAATACGTGTAGAACAACAGGTCAAGCCTTGTTGGCCACGGCCTTGATTCAAGTAAAGTCGAGGTATGGAGGCTTTGAACAATTAAGAGCATTGATTGATAGTGGCTCTCAAAGCACAATTATTTCAGAAGAGTCTGCACAGATTCTAAAATTGAAAAAATTTCGGTCTCATACTGAAATAAGTGGAGTATCTTCCACAGGAACGTGCATCTCCAAGCACAAAGCGGTTATTTCGATAAGAAATTCTCCGAAAAATTTAGAAATTGAAGCAATTATTCTCCCAAAACTTATGAAGGCACTTCCAGTCAACACGATTAATGTTGATCAGAAAAAATGGAAGAACTTTAAATTAGCCGACCCCGATTTTAATAAACCGGGTCGCATTGATTTAATCATTGGAGCAGACGTATATACTCACATTCTGCAAAATGGAGTTATAAAAATAGACGGTCTCCTTGGGCAAAAAACTGATTTCGGGTGGATAGTTTCTGGATGTAAAAAATCCAAAGGAAAAGAAACCATTGTAGCCACAACAATAGAAATAAAAGAGTTAGATCGCTACTGGGAAGTGGAAGAAGAAGAAAAAGATGATATCGAGTCTGAAATCTGTGAAAATAAATTTATCAAAACGACAAAAAAAGATTCAGATGGGCGATACATTGTGTCAATTCCATTCAAGGAGGATGTCACCTTAGGAGATTCAAAGAAACAAGCGATAGCTCGTTACATGAATCTGGAGAAAAAACTAAAAAGAAATGAAAAACTTAAGGTTGACTACACTAAATTCATGAATGAATACATGGATTTAGGACACATGATTGAAGTGAGTGATGAAGGCAAATATTTTTTACCGCACCAGGCAGTGATTAGAGATTCAAGCCTTACGACCAAATTGAGAGTAGTTTTTGATGCTTCAGCAAAAACTACGAATAACAAAAGTTTGAACGACATAATGTGGGTTGGGCCACGAGTTCAAAAAGATATTTTTGACATTATTATTAAATGGAGAAAATGGGAATTTGTTGTTTCGGCAGACATTGAAAAGATGTACCGACAAATTAAAATAGATAATAATGATCAAAAATATCAATATATTTTATGGAGAAATTCTCCAAAAGAAAAAATTAAAACATATAAATTAACCACAGTCACTTACGGAACTGCATCTGCACCATATTTGGCTACCAGGGTTCTGGTAGATATTGCAGATAAATGTAAAAACCAAGTTATTAGTGCAATAATTAGGAATGATTTCTATATGGATGACCTAATGACTGGAGCTGATTCGGTAGAAGAAGCTAATAAATTAATAACATTAATTCCCCATGAATTGCAGAAAGTTGGATTCAACTTAAGGAAATGGATTTCCAACAATTCCAAAATATTAACCACTGTGGAGGACACAGGGGACAATAAGGTTCTCAATATTATCGAAAATGAATGTGTTAAAACTTTAGGACTAAAATGGGAACCTCAAAAGGATTTATTTAAGTTCAGCGTAAATTGTAATGATGAATCAAAAAATATAAATAAGCGCGTTGTGTTATCAACGCTAGCAAAAATATTTGATCCGTTAGGATGGTTGGCACCAGTCACGGTTTCAGGAAAACTTTTTATTCAAAAACTTTGGATAAATAAAAGTGAATGGGATCAGGAATTATCCATAGAAGATAAAAATTATTGGGAAAAATATAAAGAAAATTTATTATTGTTAGAGAATATTCGAATCCCAAGGTGGATTAATTCAAACAGTTCTTCAGTCATTCAGATTCACGGATTTGCGGACGCCTCCGAAAAAGCATATGCTGCAGTAGTCTATGCTAAAGTAGGACCTCATGTTAATATAATAGCTAGCAAAAGTAGAGTCAACCCTATAAAAAATAGGAAGACAATTCCCAAACTCGAGCTGTGTGCAGCTCACCTGCTTAGTGAATTAATCCAAAGACTAAAAGGATCAATTGACAATATAATGGAGATCTATGCTTGGAGTGATTCCACGATTACCTTAGCATGGATTAACAGTGGTCAAAGTAAGATCAAATTTATAAAAAGAAGAACGGATGACATTCGGAAATTAAAAAATACTGAATGGAATCATGTTAAGTCAGAGGATAATCCAGCAGATTTAGCATCCAGGGGAGTGGATTCTAACCAGTTGATCAACTGTGATTTTTGGTGGAAAGGTCCGAAATGGCTAGCAGACCCAAAAGAACTTTGGCCTCGGCAGCAGTCTGTAGAAGAACCTGTCTTAATAAATACGGTATTAAATGACAAAATAGATGATCCTATTTACGAATTAATAGAAAGGTATTCCAGTATAGAAAAACTTATACGTATAATAGCATACATAAATAGATTCGTGCAGATGAAAACAAGAAATAAAGCCTATTCATCAATTATTTCAGTAAAGGAGATAAGAATAGCGGAAACAGTTGTTATTAAGAAACAACAAGAATACCAGTTTAGGCAAGAGATAAAGTGCCTTAAAATCAAAAAGGAAATCAAGACAAATAATAAAATATTGTCATTGAATCCATTTTTGGACAAGGATGGGGTTCTAAGAGTTGGAGGAAGATTGCAAAATTCCAATGCAGAATTTAATGTTAAACATCCAATCATTTTAGAAAAATGCCACCTAACAAGCTTATTAATAAAAAATGCTCATAAGGAAACATTGCATGGAGGGATAAACCTAATGCGAAACTATATCCAAAGAAAGTATTGGATTTTCGGGTTGAAAAATTCGTTGAAAAAGTATTTAAGAGAATGTGTAACGTGTGCAAGGTATAAACAAAATACAGCTCAGCAAATAATGGGTAACTTGCCAAAATATAGAGTGACGATGACATTCCCGTTTCTTAATACTGGAATAGATTACGCAGGTCCTTATTATGTTAAATGTTCAAAAAATCGTGGCCAAAAAACATTTAAAGGATACGTTGCTGTATTCGTTTGCATGGCCACCAAAGCCATACACTTAGAAATGGTAAGCGATCTAACTTCAGACGCATTTTTAGCAGCACTCAGAAGATTTATTGCTAGACGGGGAAAATGTTCCAATATCTATTCAGACAACGGAACAAATTTTGTAGGAGCTGCAAGAAAATTAGATCAAGAGTTATTTAATGCAATACAAGAAAATATAACGATTGCAGCGCAGCTTGAAAAGGACAGGATTGATTGGCATTTTATTCCCCCGGCAGGACCTCACTTCGGAGGTATTTGGGAAGCTGGAGTTAAGTCAATGAAATACCATTTAAAGCGTATAATCGGCGACACTATTTTGACTTACGAAGAAATGTCAACTCTTTTATGTCAAATAGAAGCATGCTTAAATTCAAGGCCATTATACACTATAGTTAGTGAGAAGGACCAACAAGAAGTTTTAACACCAGGTCATTTTTTAATTGGAAGACCACTTTAGAAATAGTCGAACCAATGGAAGATGAAAAAATCGGAAATTTGGATAGGTGGAGACTTATCCAAAAAATGAAGAAAGATTTCTGGGTTAAGTGGAAAAGTGAATATTTGCATACGCTCCAGCAAAGGAATAAATGGAAAAAGGAAATTCCTAATATAGAAGAAGGGCAAATAGTTTTATTAAAGGATGAGAATTGTCATCCTGCAAGATGGCCTTTAGGAAAGGTGGAAAAGGTGCATAAGGGGAATGATGATAAGGTCCGAGTGGCTAAAGTAAAGATGCAGGAAGGATATATCACTAGACCCATTACTAAAATTTGTCCTTGGAAGGAATAAAGTCTGTTGACAAAAATGAGGCTGACCAAGAGCCAAAAAGACGAACTAGAGCGACATCGGGAATGTCCAAGATCGGAATCATTATGGCAATGTTGTTGTTTGTGTTAAGTTGTCAAGTTTCTAGCGCATTACCTAAAGATATAGCACCAAGATATTCTATAGACAAAATAAATAAAACCTCAGCAATATATCTAGACCCGCTAGGAGATGTTGAGATTGTGAGTACTTCTTGGAATTTGGTTATCTATTATAAAATGGATCCATATTTTAAAATGTTAACAAAGGGTAATGCGCTTATACAAAGTATGAGGAAAGTTTGCGAAAGACTTCATAGCTTTGAAGAGCAATGTAGTCTAGTCTTAGATAATATGCAAAGTCAGTTATCGGAACTTGAAGAAAACAATAAATTGTTTATGATACAGTCTAGATCTAGAAGCAAGCGTGCTCCTTTCGAATTTATGGGTTCCTTGTATCATATTTTCTTATTCCGGTGCCAATTCGAAATGAAGATCGGATAATAATGGTGCATACAACGTCCGAATATTTAATTTATAATTTTGAGATAGATTCCTATCACATAATGACGGAAGCCACATTAAATCAATGTCAGAAATGGCAACTAAATAAGAGAATATGCAAAGGAAGTTGGCCCTGGAATTCAGCGAATGATAATGCATGTGAGATTCAGCCTCTAAAGCCAGATAAAGCGGCGAACTGCATCTATAAAACAGTAGTCGACTCTAAAAGTTACTGGGTAGAGTTAGAAAAGAAAAGTAGTTGGTTGTTTAAGGTTCCTGCGAATTCAAAAGTCCGTCTGCAATGTACTGGCTCTCAAATTGAATTGTTTGATTTGCCTCAGCAAGGAGTTTTAAGCATTGCGCCATATTGTACGGCAAGAACCGACGATAAAATTCTAGTTGCCCACCATAACATTCAGTCCGAAAGTGAAGAATTATTATCAACACCTTATATAGGAGAAGTTAGTGAAGCGCCGAAGATTATTTGGGATCCGCTGAAACTATCAATATTAAATCATACTGAGGAATTTGAACGATTGAATAATGAAATTAAATTTATGAAGAGAATCATCAAAAATTGAAAGATTTACATTTCCATCATATTTCCGGACATGCTGGATTAATTATTGCTTTAATACTAATGATAGTATTAATAATATATTTCATACGGAAATGTGCTGTGCAACAAAGAATGCAAGCAATAACCTTTGCAGGTCCGTTGCCAGTACTATAAATATCAATAGTAAATAAACAATAAAATAATATAACAAATAAAAATATACAGTCCACTATATCGTTGTTTAATAGAAAATGTACTTCTACATAGAAAAAGCAAAATGTTTAAAATAAGTTAATTGAGTACAAATTGTTGAATTAAAAATAATATAAACCATAATTGTAATCCAATAAAATTAAAAGCCAGAAAAACTAGGCCCATTGAAATCTTAGTTGCAAAATAAATGAACATATATCAAATAAATACAGTCCACTACTGTTATAAATGCAACTAATATACTAATGTACATCTCAGCTTGCTGGCCCTTTGGCAGAATGTTCACACATGAACACGAATATATTTAAAGACTTACAATTTTGGGCTCCGTTCATATCTTATGTAAATGAATCGAGAGCGATAAATTATATTTAGGATTTTGTTATCTAAGGCGACATGGGTGCATTGCTCAAAAACATGTAATTTAAGTGCACACTACATGAGTCAGTCACTTGAGATCGTTCCCCGCCTCCTAAAATAGTCCCTTAGTGGGAGACCACAGATAAGGTCCTCGCCGCTCAAGATAGGCAGATGTGCCCGAGCGTGGGACCTCGATAAGGCGGGGACTATTTACGTAGGCCTCTGCGTAGGCCATTTACTTTAAGATGCGATTCTCATGTCACCTATTTAAACCGAAGATATTTCCAAATAAAATCAGTTTCTTACAAAAACTCAACGAGTAAAGTCTTCTCATTTGGGATTTTACA	.	PASS	SVTYPE=INS;END=15050550;FAMILY=roo;STRANDS=+;SUPPORT_TYPE=both_sides;RE=35;AF=0.958;TSD_LEN=nan;TSD_SEQ=None	GT:DR:DV	0/1:35:29
chr3R	15362816	362	N	AGTGACGTATTTGGGTGGTCCAAACCAGCCACTTCAATTATTTCAAAGAAATCAGTAATGCACTCTAGTAATTTTCCATAACGTATCCCAGCTGCGCAGCATTCGTTTATCTTTGGCAGCGCAGCCGTTCTTGTAAACATCCTAAAGCCTGACCTAAGCAGATTTGACTGCCCTCTTTCAACGCTACCTAATCTTAAGAACCCAAGAGCGAGGCTCTCCCGAAATACAAATATTGTTCAAATACTGAGGCTTCTCCTCAATCCAATTTGCATTTGATTTTTAGTCTTAAGCTGAGATCCAAAGAATAAAGTCGTGAAACTATTTCTCCTAAAAACTATTTTTATTTCTTGGCGTTGTCCTTAGTCAACTGACGGGACATTAGTTCGACTCATAAATAAAACAACAATTTTACTGGCGCAGTCGGTAGGATACAAAAGTATCCGAAAAAAAAAAGAACCTTCGAGTGGAAAATAAGTTAAATTTTATAGTCCAGTGCTCGAAACATCTCCCAAAATAAATTCGTGAAAACTCTTCAACTTGGATTATAATTCCAATTCGGTTATCCAATAATAAGTGGAAGTGAAATACGAAACAAAAATATTAAGTCCAAAGGCAACTAAGTTTTAAAACCAACATATAAAAATAAAAATTAAAACAATATAGAATTTTAATAATACAACACAAAAATTTACAAAACAAAAAAAACAAACAAGTGAAACTAGAAAGCTTAAAAATAATAATAACATTGAATCCGAAACAAAACAAAAAAATAAAACACAAAAGTTAAAAATTTTACAATAAAAATGTCACAACCAATTATTGCGCTGAGCGACATAAACCTTGCCGAAGCCCGTCGGCAGCTTAAAGACATTATGCCATTCAAGGGTGATCCAGAAACCCTTCACACCTTTATCAGCAGAGTGGATTACGTAATTTCGCTCTACCAAACAAATGATGTCCGACAACAGAGGATTCTACTGGGAGCCATCGAAAGGAACTTGGACGGACAAATTACACGATCTTTGGGACTTCCGAACATCGAAGATTGGCCTACCCTTAAAGCAAGACTCATCGCGGAATTTAAAATTCAAACACCAAACTACAAACTTCTGGAGAACTTCAGGGAGACACCATACAGAGGAAGCCTAAGAGCATTCTGCGAAGAAGCGGAGAGACGACGTCAATTACTAATTTCGAAACTACACCTGGAAGGTAACCAATCGGATTTTCTTATTTATATTCAGGGTATTAAAGAATCTATTAAGATACTGATAAGGAAACTACCAATACAATTATTCACTATTTTAGCCCATCACGATATTACAGACTTAAGATCCTTAATTACCATTGCGCAAAATGAGGGAATTTATGAAGAACACATTAATTTTGAATTTTATGAAAAACCAGAATATCGTAATAAAAATTCAAATTCTAACCAGAATTCGAAAACACAAAAATTCAATACAAATGTTCAAACTCAAAATCGACCAAGTTACTCACAATATTCCCAACCCTTCCAACCTAATTTTAATCAATACATTCAACCATTTAGACCTAGCTATACACAGCAGATAACTAACAACCCACCCATGTGGCACGCACCTAATTATTTCAGACCCAACCAATACATAAACCCACAACCCATTATTCAAAAAAATCATTTCCAACAATATCCCAACAAAGCCCAATTTCCCCAAACAACGCATTTTAGAGGAAATACATACCCTCGACTACAACAACCCTCTACATATAAAAATACTAACTTCCCGATTACTAAACGACTAAGACCATCGGACAGTGAACAAACTAAAATGTCTATTGACGAAATTAGATTCCAAGACGCGCATGAATTCGAACAAGTCCAACCTAATTATTACGAGCAACAGTATTTTAACCAAAATCAATACAATCCGTATCAAAATCATAGCTTCATTAATGAAGGGCAACAACAAGTCCAATCTGTACAAATTAATAACAAACAAAACCAAAATAATTCTGAACTAAACGAAAATTTTCGGTTAACAGCCCCGGAAAATACGAATACATAAAAATAGTATACAAAGGGCGCTCATACAAATGCCTTCTAGACACAGGATCAACAATTAATATGATCAATGAAAATATATTTTGTCTTCCCATTCAAAATAGTAGATGTGAAGTTTTAACATCAAATGGCCCTATTACCTTGAACGACTTGATTATGTTACCCAGAAATAGATTTGACACCACTATACACACCACTTAATATAACAAAAATAAAAATTGTAAAACACAACGACATTGTTGAGATGATTTCAGAGAACAATATTACACTTTACATACAAATGATCATTGTAATAATCGCACTAATTTTGTTGTACTCATATTTAAGATATGTATCATTTAAACCATTTATGATGCTGTATGCAAAACTTAAAATAAGAAAAAATCAAAATCAAAACACACCACAACAAACAGAAATAGAAGAAACTCCATTTCCCACACTATATCCATCAATCCCAGCCCAAGTATAGGCTTCTCTTTAAGGGAAGGGGAGTGACGTATTTGGGTGGTCCAAACCAGCCACTTCAATTATTTCAAAGAAATCAGTAATGCACTCTAGTAATTTTCCATAACGTATCCCAGCTGCGCAGCATTCGTTTATCTTTGGCAGCGCAGCCGTTCTTGTAAACATCCTAAAGCCTGACCTAAGCAGATTTGACTGCCCTCTTTCAACGCTACCTAATCTTAAGAACCCAAGAGCGAGGCTCTCCCGAAATACAAATATTGTTCAAATACTGAGGCTTCTCCTCAATCCAATTTGCATTTGATTTTTAGTCTTAAGCTGAGATCCAAAGAATAAAGTCGTGAAACTATTTCTCCTAAAAACTATTTTTTATTTCTTGGCGTTGTCCTTAGTCAACTGACGGGACATTAGTTCGACTCATAAATAAAACAACAATTTTACT	.	PASS	SVTYPE=INS;END=15362818;FAMILY=297;STRANDS=-;SUPPORT_TYPE=both_sides;RE=40;AF=1.0;TSD_LEN=3.0;TSD_SEQ=TAT	GT:DR:DV	0/1:40:44
chr3R	15379477	363	N	CCGACCCGGGGGTCCTGGCTAACATAGTAGGGGAGCTATTCCCAAAGCAGACCACACTATGGAGGCCAACAGAGGCAGCCCCTGCCCCAGATTTTCCGTGCGTCACAGAACTTGAAGTCGCCGAGGCAGCCAAGCGCATCAAACCCAACAAAGCCCCTGGACTAGATGGTATTCCTGGAGCTGTTATAAAAGCAGTGGCGCTGGGTAGACCTGAAATCTTCAGGGCCACCTTCCAGCAATGCCTTCTGGACGGAATCTTCCCAACAAGGTGGAAAAGCCAGAAGCTAGTCCTGTTGCCGAAAGGCAAGGGACCAGCACATGCTGCAAACAGCTACCGCCCTCTATGCCTACTGGATATAGTAGGAAAACTGTTCGAACGTATCCTGTATACCAGAATAGAGGCAATCACCGAGAGCATCAACGGCCTGGGAAGTCATCAATATGGCTTCCGGAAAGGTAAGAGCACTCTGGACGCTCTTTCGGCCGTTTGTAACATCGCCAAGACCGCTATTTCTGGTGATAGATGTTTAGGGGGCAGGAAGGAATACTGCGCAATTGTGACTCTGGACGTAAGGAACGCTTTCAACACCGCCAGATGGCCCGTAATCCTCGCGGCCATGTACCGTATGGGGATCCCGGAGTACCTAAGGATAGTCGTTGGCAGCTACTTTAGGGACCGGGTCCTATGGTACGATACGGAAGATGGCCCAAAAAGATACCGAGTTTCGGCAGGTGTTCCCCAAGGATCGGTACTTGGACCAATCCTATGGAACATTATGTACGATGGGATCTTGGGCATCAACAGGCCCGTAGGAGTAGAGCTGCATTGTTTTGCTGACGATGTGGCAATCACAGCTGTCTCGAAAACAATCGCAGGGTTGGAAGACAAATGCAACTCTACGATCGGTGCTGCCATCCGCTGGCTCGAGAAAGCCGGGCTAGCAATAGCGGCTCACAAGACCGAAGCAGTCCTACTAAGCAGCAGGAAAAAGGTGGAGAACATGCTGGTCTCCGTCAAGGGTACACAGGTGACCTCTCAAGAGTCCCTAAAGTACCTGGGGGTAATGATAGATCGCAGACTATCGTCCAAGGACCACGCGAGCCACGCCAGCAAGAAGGCAGCAATCACAGCCTCTTCGTTGGCGAGGCTTATGCCCAACGTCGGAGGCCCAAGACACCCGGCCAGGAAACTGCTGGTGTCAGTAGCAAAGGCTTCGCTACTATACGCTGCACCAGTCTGGAGCAATGCCACTGGCAGGGTCTCATACCTGAAAGGAGCTCGTTCGGTGCTACGGTCAATGTCTCTGAGGCTCATTAGAGGTTTCAGGACCATATCCGAAGACGCGGCGCTAGCGCTGGCAGGCCTGCCGCCGATTGATCTGGAGATCAAGGCTCTCAGCCTAATGCGGAGTGGCGCTTCCAGGCAAGAGGCACACGAGTGGCTATTAGGTGAATGGCAGAGTAGATGGCAAACGTCGCGACGGGGGAGGTGGACTTATCAGCTCATCCCAGAGATGACGGTTTGGGCAGAGTGCCAACACAAATGCTTGGACTACCACCTAACCCAGTTCCTCACGGACCATGGCTGCTTCCGGGCCTATCTACTCCGGTTCCGTCACGTAGAGTCAGCCCAATGCTTGTTCTGCGTCGACGGTGAAGAAACAGCAGAACATGTGCTAATGCACTGCTCCAGGTTCACGGCGGAGAGAGAGCAGCTAAAGACGCTGTCAGGTTCCCCGTTCAGCCCTAGTGGCTTGTTCGCGGCTATGATGGCGAACAGGGGGCTTGGGAGCGGGGACACAGCATTATCATTAATATGGTGAAGCGTGTCCGATCAGACGAGATGGCCAACAGAGTGGATGTCTAAGCCCAAACTGGTGTCCTGGGTGACGGCGGGCGAAGAATTCATACTCAGCGTCCCCGGCTCGTCGTAAAAGGCGACTAAAGGGTGGAAGGAGGAGCCCCCATGGACTACACTGAAGGAAGGGAGTGCGACCTGGCCTCACATCCTGCTCACCGAAGTCATACCTTGACTGGCAGTCCCGGTGAGCGAGCAAGGACTGTAGAGCACGCGGAGGTTTTTGTTTTAGTACGTAGGCATAATTCCAATAGGGCTTATGAATCGTGCATGCCACCTACGGACGGTAGGTGGTATCTTTAGAAGATTTTAATTTTCCTACCGTAAGTCAAATAATAAAAAAAAAAAAAAAAA	.	PASS	SVTYPE=INS;END=15379478;FAMILY=Rt1b;STRANDS=+;SUPPORT_TYPE=both_sides;RE=40;AF=0.973;TSD_LEN=nan;TSD_SEQ=None	GT:DR:DV	0/1:40:22
chr3R	15631154	364	N	AGTGACATATTCACATACAAAACCACATAACGTAGAGTAAACATATTGAAAAGCCGCATACGTAAACAATAAGTGACCACCATGCTAATGTGGATCAAATAACAAAAATATCCACTCTGCATTTTGACACCCCCATACTGTATGCCATCTGCGCAGTATGCATTCTAATAAACAAATTCTTTGACAGCGACACTTAGCCATTCTTGTAAACAAATCTTAAAGTCTGCCTGCTCTCTCTGAGGCTTCTCCTCCACTTAAGAATCCAAGAGCAATGCTCTCCCAAAAACACTAACATATTCTTTAAGCAAGCACAGAGGCTTCTCCTCATTTTCACTTTCATTTGATTTTCAGTCTTAAGCTGAACGTTAATCAATAAACAACACAATCGATCCCGAAATTTTGATTCGTTTTATTTTGGCAAAACTCAATTTTCAGCGTTGGTCTTAGTTCATATTCGGAACGGTCCATTTAATAGACTCAAAACTATTTATTGCAACCATTTATTTGCAATTGGCGCAGTCGGTAGGATCAGTGTTAAAGTTCCTTGATGCGGTAACCAGATTTGCCAATTCCTGTGTTCTTTTTGTTCTCTGACAAAAGTACCACGCTAACGGGCACCCACGTGACGGTTAATATCGCTTTAAGTTTTTAATTAAACCTCGACAATAAAGTGAAACCGAAAAATCACAATTTGCCTAAACAAACCTGAATTTATTATCAGGAAGACGCTATTGAATTTGTGAGAGGCTGTAAATCCAATTGGTTACCTCAAAGACCCACGAAAAAGCTATAGTGCAACCCTTGTGAAAATCAAAACCTATCTTAAAAAAAAAAAAAAATATATAAATAATAAATTAATAAGCGAAAATTAAAACGTATTAAAAGTAAGAATAATAAATAAATAAGTGAAAATTCTATATGATAAAAATTAAAAATAAGAATAATAAATAAAAAGACAACATTTTAAATTAAACAATATTAAAAAATATAAAAATAACTAAATAATAATAATAATAAAAAAAAAATAAATAAAAAAAAATAAATAAATAATCCAAAAATCAAAAATGGCTCAAGAACCAGCAATTGTGCCACCACTATCAGACAGCAACATGACCCAGGTTGCCTACCAGATTGGCAATGTGGAGAAATTCAACGGTGATCCAGGCTCACTATACACCTTTGTGAGTCGAATTGATTACATACTGGCTCTTTATGCTACCGGAGATGAACGCCAACAGCAGATCATATTTGGGCATATTGAACGCAGCATCAGCGGAGAAGTTATGCGCTGCATTGGAGCCTATGACATGTACACCTGGCAGCAGCTTAGAAGACAATTGGTACTCAACTATAAACCCAGACCCCTAACCACGTTCTTTTAGAAGAGTTTCGAAAGACCCCATTTCGAGGCAATGTACGAGCATTCCTGGAAGAAGCAGAAAGCCGCAGACAAACACTTACTAGTAAGCTTGAATTAGAGCAAGATCTTGAAGAAAAGACTTTTTATTTGAAATTAATAAAATCCAGTATAGAATCACTAATTGAAAAATTACCTACACACATTTATTTAAGAATAAATAACCACAACATACCAGATTTGCGATCACTTATAAACCTTTTACAAGAGAAGGGCATGTACGAACAAATAAATCATACAAGTACACATGTCCAAAAACAAAATTTCTCTGATAAGCCACAAAAGTCCTTTAATCAAAATACTAATCAGTCTAACAATATCAGAAAATATCCAACACCTTTCCTACATTATAATTCACCAATACCATATCAAGCTCCACAAATTTATCAAACACCACCAACTAATAACCCACTTTATCGTCATCCAATACCCTACCACCCTAATCCAAACAATGTTTTTCAACCAAGCCAACAAAACAATGTTTTCCAACCAAGCCAACAAAACAATGCTTTTCAACCAAATCAACGTACAAACTTTACATCTCGACCAATTTTTAACACCAATCGAAACAATGCATTCGATCAGAATAGGTTCGGACAACAACCCCAATATCAAAATCAACAATCAACACAAAATTCAAGTTCCTATGTACCCAATCGACCAATAAAACGATTAAGACCAGCTAATAGTGGACAGACTGGGATGAGTGTTGACGAAACATTATATCAAGAGGACGCTTTTTATCAGCAGTGTGTTCCATATGACTATTTTTATTATCCAACTTACGACCATTCAGACTATTATCCAGAAAATCAATATCAAATTGACGAAAACAACCAAAATTTACAAAGAACACAACAGTTACAGCAGATTAATACAGACGAGACAAACAATGACAACCAAGAACCCAATGTTGAACAGGCCGAAAATTTTCAGCCACAAGCCTTGGAAAACCCCAATATATAACAATTAAATACAAAGAAAATAATTTGAAATGCCTTATTGATACCGGATCAACAGTTAACATGACATCTAAAAATATATTTGATTTACTAATCCAGAATACTAGTACTTTTATTCATACCAGCAATGGACCGCTCATTGTCAACAAAAGTATAATCATACCTTCAAAGATTTTGTTCCCAACAACAAATGAATTTTTATTGCACCCTTTCTCTGAGAATTACGATCTTTTATTAGGAAGAAAACTTTTAGCAGAAGCAAAAGCAACAATAAGTTACCGCGATCAAGAGGTAACTCTTTACAACAACAAATACAAATTAATAGAAGGAATAGCAACACATGAACAGAGTCATTTTCAAAATGTAAATATGATACCTGACACCATGCTCAGACAGCCAAATAAAATTTCACCCATTTTAGAATCAGACCTATACAGATTGGAACATTTAAATAACGAAGAAAAACAAAGATTGTGCGCACTCCTGCAGAAATACCATGACATACAGTACCATGAAGGTGATAAGTTGACATTTACTAATCAAACCAAACATACTATCAATACAAAGCACAATCTACCACTTTACTCTAAATACAGTTACCCACAGGCTTATGAACAGGAGGTCGAAAGCCAAATACAAGATATGCTAAATCAAGGTATTATACGTACCAGTAATTCACCTTACAATAGCCCCATCTGGGTGGTTCCAAAGAAACAAGATGCATCAGGCAAACAGAAATTTAGAATTGTAATAGACTACCGAAAATTAAATGAAATAACAGTAGGAGACAGACACCCAATCCCAAACATGGACGAAATCTTGGGAAAATTGGGCAGATGTAATTACTTCACAACTATAGACTTGGCAAAGGGTTTCCACCAGATCGAAATGGATCCAGAATCAGTTTCAAAGACAGCCTTTTCTACCAAGCACGGTCATTATGAATATTTGCGCATGCCATTCGGATTAAAAAACGCGCCAGCCACCTTTCAACGGTGCATGAATGATATTTTAAGACCACTCTTAAACAAACACTGTCTTGTGTATTTGGACGACATAATTGTATTCTCGACATCCCTTGATGAACACCTGCAATCGCTCGGACTAGTTTTCGAAAAATTAGCAAAAGCCAACCTTAAATTACAGCTTGACAAATGTGAGTTTCTCAAGCAAGAAACCACATTTTTAGGACATGTTCTAACACCAGATGGAATAAAACCAAACCCTGAAAAAATTGAAGCCATTCAAAAATATCCAATTCCCACTAAACCAAAAGAAATAAAAGCTTTTCTTGGACTGACAGGATATTATCGTAAATTTATTCCAAACTTTGCAGACATAGCCAAACCCATGACTAAGTGTTTAAAAAGAACATGAAAATTGACACTACCAACCCAGAATATGACTCTGCATTTAAAAAATTAAAATATCTAATATCAGAAGACCCAATTCTTAAAGTACCCGACTTTACAAAGAAATTCACTTTAACCACAGACGCAAGTGATGTCGCTTTGGGGGCAGTACTGTCACAAGATGGACACCCACTTAGCTACATTAGCCGAACACTTAATGAACACGAAATAAATTACAGCACAATTGAAAAAGAACTCTTAGCAATTGTATGGGCGACAAAGACTTTTCGACACTACCTACTTGGAAGACACTTTGAAATATCCAGTGACCATCAACCATTGAGCTGGTTGTACCGTATGAAAGACCCAAATTCAAAACTGACCCGATGGAGAGTAAAATTATCCGAATTCGATTTTGATATAAAATATATAAAAGGAAAAGAAAATTGCGTGGCGGATGCTCTGTCCAGAATAAAACTTGAGGAGACATATTTGAGCGAACAAACCCAACATAGTGCAGAAGAGGACAATAGTGATTTAATTTTTATTACAGAAAGACCTCTAAATACATTTAACAGACAAGTTATATTTTCAAAAGGACCACCAGACATTAAAGTTACGAAATATTTCAAAAAACACATCACCCAAATATTTTACGACATTATGACCAGGGAAAAAGCCGAACAATATTTGATAGACCATTTTTGTGGTAAGAAAAGTGCGTTGTATATTGAGAGTGACGCTGATTTCGAAGTCATTCAAGCCGCACATAAATTAGCCATAAACACCAAATATACAAAAATCCTGCGTAGCACGATTTTGTTAAAAAACATAACCACTTATGCGGAATTTAAGGAATTGATCTTGACTGCTCATGAAAAACTTCTACACCCAGGCATACAGAAAACTACTAAACTTTTCGGAGAAACTTACTATTTCCCTAATAGCCAGCTACTTATTCAGAATATAATAAATGAGTGCAGTATTTGCAATCTGGCAAAAACAGAGCACCGAAATACAGACATGCCAATGAAAACCACACCCAAACCAGAACATTGCCGCGAAAAATTCATGATAGACATTTACTCATCCGAAGGCAAACATTACGTTAGTTGCATAGACATTTATTCGAAATTTGCCACATTAGAAGAAATAAAAACAAAAGACTGGATAGAATGCAAAAAACGCGCTTATGCGCATATTCAACCAGCTTGGCAAGCCAAAGTTACTAAAGGCGGACAGAGACGGCGCATTTTCCAGTTTAGCCCTCAAGAGATGGCTGGAGAGTGAGGAAGTCGAATTGCAGCTTAACACAACAAAAACAAAAAAACTAGAAAGACTACATAAAACAATTAATGAAAAGATTCGCATAATCAAAACATCCGATGACGAAGAAACCAAATTGAGCAAAATGGAAACAGTACTTAACATATACAATCATAAAACCAAACACGACACCACTGGACAGACCCCTGCACACATATTTCTCTACGCTGGACAACCAATATTAGATACCCAACAAAACAAAGAAAACAAAATAAACAAAATAAATAATGACAGAGTGGAGTACGAAGTCGACACAAGATACAGAAAAGGTCCACTACAGAAAGGCAAATTAGAAAATCCTTTTAAGCCAACAAAAAATGTGGAGCAGACTGACTCTGATCATTATAAAATTACTAATAGAAATAGAATTACTCACTACTACAAAACACAATTCAAAAAACGAAAGAAAAATAATCAGCTCTCAATTTCACAGGCACCTGGCACTTGATAACATTGCTGCTGATGCTGATCACAACAGTTCATGGACAACAAATTGAAATTAATAATATTGACACAAACCACGGATATCTCCTTTTTTCTGATAAACCAGTCCAGATACCATCATCCTTTGAACATCATTGCTTGAGAATCAATTTAACTGAAATAGACACCATAGCTGATTATTTTGAGCAAAGACTACGTACCGACTACCATGCACCCCAGGTCAAATTTTTATACAACAAAATGAGAAGAGAACTAGCTGGAATAGCCTTGCGACATAGAAATAAACGGGGACTTATTAACATTGTAGGTTCAGTTTTTAAATACCTATTTGGCACACTTGACGAAAATGATCGAGTGGATATACAGAGGAAACTTGAAACAAACGCCCATAACTCGGTAAATTTACATGAACTCAATGACGCTATTCAATTAATAAATGACGGAATGCAAAAGATACAGAATTATGAAAACAACAGCAACATCATTAACAGTCTTTTATATGAACTCATGCAGTTTACAGAATACATAGAAGATGTGGAAATGGGAATGCAGCTTTCCAGACTCGGTCTATTTAATCCCAAACTACTAAACTACGATAAACTTGAGAATGTAAACAGCCAAAATATTTTAAACATTAAAACATCCACTTGGATTAATTACAATGATAACCAATTATTAATCATATCTCACATACCTATTAACTTTTCATTAATAAATACAGTAAAAATAATCCCTTACCCAGACTCGAACGGCTATCAGCTAGAATACACAGACACACAATCATATTTTGAAAGAGAAAATAAAGTTTACAATAACGAAAATAAAGAAATAAACAATGAGTGTGTCACCAACATTATTAAACATTTAAAACCAATTTGTAATTTTGAGTCAATCCACACAGATGAAATAATAAAATACATAGAACCAAACACAATTGTAACCTGGAATTTAACCCAAACAAGTCTCAAACAAAATTGTCAAAATTCATTTAATAATATAAAAATAAAAGGAAACAAAATGATAAAAGTAACCCAATGTAAAATAGAAATCAATAGCATAATTCTAAGTGAAAATCTCTTTAAACCAGAAATAGATTTGACACCATTATACACACCACTTAACATAACAAAAATAAAAACTGTTAAACACAACGACATTAATGAAATGATTTCACAAAACAATATTACACTTTACATATTTATGACTACTGTCATCATTATACTTATTTTATTGTACTTATATTTAAGATACGTATCATTTAACCCATTCATGATGCTGTATGCAAAACTAAAATTAAGAAAAAATCAAAATCAAAACACAGCACAACAAATAGAAATGGAAGACGTTCCATTACCCCTACTATATCCATCAATCCCAGCCCAAGTATAGGCTTCTCTTTAAGGGAAGGGAAGTGACATATTCACATACAAAACCACATAACGTAGAGTAAACATATTGAAAAGCCGCATACGTAAACAATAAGTGACCACCATGCTAATGTGGATCAAATAACAAAAATATCCACTCTGCATTTTGACACCCCCATACTGTATGCCATCTGCGCAGTATGCATTCTAATAAACAAATTCTTTGACAGCGACACTTAGCCATTCTTGTAAACAAATCTTAAAGTCTGCCTGCTCTCTCTGAGGCTTCTCCTCCACTTAAGAATCCAAGAGCAATGCTCTCCCAAAAACACTAACATATTCTTTAAGCAAGCACAGAGGCTTCTCCTCATTTTCACTTTCATTTGATTTTCAGTCTTAAGCTGAACGTTAATCAATAAACAACACAATCGATCCCGAAATTTTGATTCGTTTTATTTTGGCAAAACTCAATTTTCAGCGTTGGTCTTAGTTCATATTCGGAACGGTCCATTTAATAGACTCAAAACTATTTATTGCAACCATTTATTTGCAATT	.	PASS	SVTYPE=INS;END=15631156;FAMILY=17.6;STRANDS=-;SUPPORT_TYPE=both_sides;RE=18;AF=1.0;TSD_LEN=3.0;TSD_SEQ=TAT	GT:DR:DV	0/0:18:63
chr3R	15807169	365	N	AGCTCAAAGAAGCTGGGGTCGGAAAAATCGAATTTTTGAAATTTGAAAGCTGGAATCGTTTGCCCATTTTTTGCCCATGTTTGCCCACCAATTAGTTTTTTTTGCCCACGTCCAGTTTTTGAGATATGAATTTTCGAAAAAGTTCGAAAATTTTCGAAAATCAAAAATTTCGCTTTTTTCAAAATTTTTTTTTTTAAATCGCAATAACATCGTTTGCCCACGTTTGCCCACCCTTTAGAATTTTGAAAAAATTTATACTTTAGAAAATATAAGGCTTTTAAGTTTACCTCGGTCTAATCAGAGAGTAAATCGTTTGCCCATCTCTTAAAACCAAATATTATCAACAAAAAAGGTTTGCCCAACCATTATTATTAGTTTTTATCGTTTGCCCACCCTTTAAAAACCTTTAACAAAAATTTTTTTTCGATTGCCCACATTTAAAATACACCCAATTTCGTTAGCCCACCTCTTTAAAATAAAAATTTCCAAAAAAAACGTTTGCCCACCATTTAAAACTAAATAATTTCGTTTGCCCATCCTTCAAAATTCATTTTTAACGTTTGCCCACCCTTTAAAAATAAATTATTTCGTTTGCCCACCCTTTAAAATTTGTTTTTTTCGTTTGCCCACTCTTAAAACTAAATAATTTCGATTGCCCACCTTTTAAAACTAAATAATTTCGTTTGCCCATCCTTTAAAAATAAATTATTTCGTTTGCCCACCCTTTAAAATTTGTTTTTTTTCGTTTGCCCACTCTTAAAACTAAATAATTTCGATTGCCCACCTTTTAAAAGTAAATAATTTCGTTTGCCCATCCTTTAAAATTCATTTTTAACGTTTGCCCACCCTTTAAAAATAAATTATTTCGTTTGCCCACCCTTTAAAATTTGTTTTTTTCGTTTGCCCACTCTTAAAACTAAATAATTTCGATTGCCCACCTTTTAAAACTAAATAATTTCGTTTGCCCATCCTTTAAAATTCATTTTTAACGTTTGCCCACCCTTTAAAAATAAATTATTTCGTTTGCCCACCCTTTAAAATTTGTTTTTTTCGTTTGCCCACTCTTAAAACTAAATAATTTCGATTGCCCACCTTTTAAAACTAAATAATTTCGTTTGCCCATCCTTTAAAATTCATTTTTAACGTTTGCCCACCCTTTAAAA	.	PASS	SVTYPE=INS;END=15807168;FAMILY=FB;STRANDS=+;SUPPORT_TYPE=single_side;RE=30;AF=0.969;TSD_LEN=nan;TSD_SEQ=None	GT:DR:DV	0/1:30:27
chr3R	15946530	366	N	ACAATGTACAAACTGCCAAGAGTATGGCCACACGAGGTCATATTGTACACTTCGCCCGGTGTGCGTAGTCTGTGGAGATCTCCACGACTCCAAACAGTGTCAAATTAACAAAGAAAATGCATGCGAGAAAAAATGTAATAACTGCGGGGGCAATCACACAGCAAACTACAGAGGCTGTCCAATCTACAAAGAGCTGAAAATCCGTCTTCACAAAAGAATGAACACGGCGCGGGCACACCAAGGATCAGCTACCCTGATACCATCAGAGACAAATCCTGAAGTAATTTTCTCGAAAGCAGCTAGTTTCGCTCCCTGGCCTACATTCAACACTAACAAGACAACATTTGCTAACGTTTTAAAATCAGGTATGACGCCTCCAACCCAAAACTCCCGAACTCCACATGAAGTGCACACAAAATTAGACACACAACAAAACTATCACCCAGCTGCGCAGCAGGAAACAAAAACTGAAGCTATGATGCAAGCCTTACAACAGAGCATGATGGAATTTATGACATTTATGAAGACCACCATTCAAGACATGATGCGTAATCAAAACCTTTTGATACAAATGCTTGTAGCCCAACAATCAAATAAATAATGGCTACCTTACGCATAGCTACGTGGAACGCCAATGGCGTTTCACAGCGCAAACTTGAGCTAGCTCAATTCCTACATGAGAAGCATATCGACGTAATGCTTCTTTCGGAAACTCATCTCACAAGCAAATACAATTTTCAAATAAGAGACTACCATTTCTACGGTACAAATCATCCCGACGGAAAAGCACACGGTGGCACCGCCATACTCATAAGGAACCGTATGAAGCACCACTTTTACAAAGAATTTGCGGAAAATCATCTTCAGGCCACATCTATCAACATTCAGCTGGATGACAACACTCTCCTTACACTAGCGGCCGTATACTGCCCCCCCCGTTTCACAGTATTAGAAGCTCAATTCCTGGATTTCTTCCAAGCACTAGGGCCACACTTCATTGCAGCAGGCGACTACAACGCTAAACATACTCACTGGGGATCGCGACTTGTGAACCCAAAAGGAAAACAGCTTTATAAGACGATAATAAAAGCCACTAATAAACTTGACCATGTTTCCCCCGGGAGTCCTACATACTGGCCATCAGACCTCAATAAGCTGCCAGACCTGATCGACTTCGCAGTTACGAAAAATATTTCCCGCAGTTTGGTTAAAGCTGAATGTCTGCCGGATCTCTCATCTGATCACTCGCCTGTACTAATTCACCTCCGCCGATACGCAGAAAACGTGAAACCACCAACCAGACTGACCTCTAGCAAAACAAACTGGCTCAGGTATAAAAAATATATAAGTTCACATATTGAGCTAAGCCCAAAACTCAATACTGAATCTGATATAGAGAGCTGCACGTGTGCATTGCAATCCATCCTTACTGCAGCAGCTCTTACTGCAACACCCAAAATAACAAATAATACAATTAATTCAAAAAAGACCAACGTACAAATCGAGCAACTCGTCCACGTAAAACGTCGCTTACGCAGAGAATGGCAATCTTCCAGATCCCCAACTGCAAAACAAAAGCTAAAAGTAGCCACACGGAAACTGGCCAACGCTCTGAAACAAGAAGAGGACGACGATCAGCGCCGATACATAGAGCAACTCACACCAACAGGCACAAAACAAAAGTCACTGTGGCGAGCCCACTCAACTCTTCGCCCACCGACTGAAACCGTTTTGCCGATAAGGAATTCATCAGGTGGCTGGGCCCGTAGTGATGAAGACAGAGCCAACACATTTGCCGCTCACCTACAAAATGTGTTCACGCCAAACCAGGCTACTAGCACATTCGCGCTACCGTCCTATCCCGTAAACCGCCATCAGCAACACACCCCAATTGTGTTTCGTCCTAAAGAAATAACTAAAATAATCAAAGACAATCTCAGCCCGAAAAAATCCCCCGGCTACGACCTTATAACACCGGAAATGATCATCCAGCTGCCACATTCTGCAGTTCGCTACATAACCAAGCTCTTTAATGCCATCACCAAACTTGGTTACTTTCCACAACGATGGAAGATGATGAAGATCATAATGATTCCAAAGCCTGGTAAGAACCACACAGTCGCTTCATCTTACAGACCAATAAGTCTACTCTCATGCATTTCGAAACTATTCGAAAAATGCCTGCTGATCCGACTTAATCAACATCTGATATACCACAATATAATCCCAGCCCACCAATTTGGATTTCGCGAAAGCCACGGAACCATTGAACAGGTGAATCGTATTACAACGGAAATAAGAACTGCATTTGAATATCGCGAATACTGTACAGCAGTATTTTTAGACGTATCCCAAGCATTCGACAAAGTCTGGCTCGACGGCCTAATGTTTAAAATTAAAACATCCCTACCCGAAAGCACACACAAACTTCTAAAGTCTTACCTCTATGACAGAAAGTTTGCAGTGCGGTGCAACACTGCCACTTCCACTGTTCATACAATTGAGGCTGGAGTCCCCCAAGGCAGCGTTCTTGGGCCAACCTTATACCTCATCTATACAGCCGACATCCCTACAAATAGTCGCTTAACGGTATCCACATTTGCCGACGATACAGCTATCCTTAGCCGTTCAAGGTCCCCTATCCAAGCTACAGCACAGTTGGCACTGTACCTCATCGACATTGAGAAGTGGCTCTCTGACTGGCGAATAAAAGTAAACGAGCAAAAATGCAAGCACGTGACGTTTACGCTAAACAGACAAGACTGTCCTCCGCTCTTGTTGAACAGCATACCACTCCCGAAAGCAGACGAGGTAACGTACCTAGGAGTACACCTAGACAGAAGACTCACATGGCGCAGGCACATTGAAGCCAAAAAAACCCAACTTAAACTCAAAGCCAACAACTTACACTGGCTCATCAACTCTGGTTCTCCGCTCAGCCTAGATCACAAGGTCTTGCTCTACAATTCTATATTGAAACCAATCTGGACCTATGGCTCACAGTTATGGGGCAATGCCAGCAACAGCAATATTGACATCATTCAGCGAGCACAATCAAAGATTCTGAGAACCATCACTGGGGCACCGTGGTACGTTCGGAGTGAAAACATCCAAAGAGACTTAAATATCCCATCAGTTACCAACGCAATCACGGAACTTAAGGAAAAATACCATAGCAAGCTTCACACGCACCCCAACCACCTAGCGCGAGGTCTAATCCAGCTCAGCAGCCGTTCCCGTCTCCGGCGAAAGGACCTACCAACCCAGCGAATAAATTATTAGGGCCGTTTAAACATAGAACAGTTGGAAAAATAATACAACTGTTCAAAAAATACTTGTTATAGTTAAGATTTTTAAACTTATTGTTAGTTCTTATACAAGAAGATTCAATAAATAAAAGCAAAGTAAAATAAAAAAAAAAAAAA	.	PASS	SVTYPE=INS;END=15947496;FAMILY=F_element;STRANDS=+;SUPPORT_TYPE=both_sides;RE=51;AF=1.0;TSD_LEN=nan;TSD_SEQ=None	GT:DR:DV	1/1:51:6
chr3R	16123126	367	N	TGTTCACACATGAACACGAATATATTTAAAGACTTACAATTTTGGGCTCCGTTCATATCTTATGTAAATGAATCGAGAGCGATAAATTATATTCAGGATTTTGTTATCTAAGGCGACATGGGTGCATTGCTCAAAAACATGTAATTTAAGTGCACACTACATGAGTCAGTCACTTGAGATCGTTCCCCGCCTCCTAAAATAGTCCCTTAGTGGGAGACCACAGATAAGGTCCTCGCCGCTCAAGATAGGCAGATGTGCCCGAGCGTGGGACCTCGATAAGGCGGGGACTATTTACTTAGGCCTCTGCGTAGGCCATTTACTTTAAGATGCGATTCTCATGTCACCTATTTAAACCGAAGATATTTCCAAATAAAATCAGTTTCTTACAAAAACTCAACGAGTAAAGTCTTCTTATTTGGGATTTTACATTTGGTCAATCGAGCCTTTAATCGACTCTGCAGTTTCCCCCTACCAAAGGTAAGGGACTCAGAGAAAGGCCAGCTCCTTTAAGCATTGCTAAGTTAATCTTGCAGCTAAAGGTAGCAAAAATAAGTGACTCTTGTTTCCCCCTACCAAAGGTAAGGAACAGAGTATAAATATAAAAAGCAAAAAGATACAAAAGAATCTTTTATGTTTTAAAACAAGCACCTTATAGTCTATAGCTAAAGGTTGCTTTGTGTACCATTATAAATTGTGGTAAGGCGTGCTTGAGGCCATACATCAGCAATTGTGAAATTAAAAAGTGCATAACAAAAGTGCCTTATAAATGCTCTAATAGCATTAAATCAGCTCATAAATAGAGTGCAGTGTATATGCCATAAGAGCATAAATTAAATAAAAAGTGCCTGAAAACAGTGCCTTATAAATGCTCTAATAGCATTAAATCAGCTCATAAATAGAGTGCAGTGTATATGCCAAAAGAGCATAAATGCCGAAATAAATGGCTAAAAAACAAAAAATCTGACTGGACTACAAAAATAATAAAACGTGCCAAAAAAAAAAAAATCATCTTTAAACATCGACGGAGCCTTAAAGAAGAGAAGGAAGTCAAATTCAAAGGAGCCTCTACCAGCAGCAGAAGCAGCAACAACAGCAGCAGCAGAAGCAGCAACAGCAGTAGCAACAGCAGCAACAACAGCAGCAACAGCAGCAGCAACAACAACGACATCAGCTAAGTCAAAACAAGAATTTTCTGTTTATCCAAACACACATATATATATAAATACATATAAAATACATATACACGTACTATATATATTAAGAAATTACAAAAAATTTTCAAAATGATGTCAGAAAAGACTATTCAATTCCTTAAGAAGCAGTCCGAAATTATTTTGGAAATTAAAAAGTTGGAAGTAAAACCAACATTAACAGATGTAGAAATTCTAAAATTAAATGAGCTTCAAAAATGTTTCATTGCTAATCATAGCAATTTGTTAAAGATCGGCGTTGTCGATCATGAATATTTTAACGCGAAGCAGTATGATTTAATAATGATGGTGTTAGAAAAAATTAAAAATAAAAATGAAAAAATTAAGGGCGAGTCGGTAGAAAACACTTTCCCTAAATCAAACACTGTCCCTAAATCAAACCCTCCCCCTACATTAAACCTTGAAATGCGTGGTCACCCTGAAAAAGAGGGTATAGCACAAAACAACGCTTTAAAAGTTTAGCAGGCATCCATCCAAATTGTTCAGGCTTATTCCGGTGCCAATTCGAAATGAAGATCGGATAATAATGGTGCATACAACGTCCGAATATTTAATTTATAATTTTGAGATAGATTCCTATCACATAATGACGGAAGCCACATTAAATCAATGTCAGAAATGGCAACTAAATAAGAGAATATGCAAAGGAAGTTGGCCCTGGAATTCAGCGAATGATAATGCATGTGAGATTCAGCCTCTAAAGCCAGATAAAGCGGCGAACTGCATCTATAAAACAGTAGTCGACTCTAAAAGTTACTGGGTAGAGTTAGAAAAGAAAAGTAGTTGGTTGTTTAAGGTTCCTGCGAATTCAAAAGTCCGTCTGCAATGTACTGGCTCTCAAATTGAATTGTTTGATTTGCCTCAGCAAGGAGTTTTAAGCATTGCGCCATATTGTACGGCAAGAACCGACGATAAAATTCTAGTTGCCCACCATAACATTCAGTCCGAAAGTGAAGAATTATTATCAACACCTTATATAGGAGAAGTTAGTGAAGCGCCGAAGATTATTTGGGATCCGCTGAAACTATCAATATTAAATCATACTGAGGAATTTGAACGATTGAATAATGAAATTAAATTTATGAAAGAGAACCATCAAAAATTGAAAGATTTACATTTCCATCATATTTCCGGACATGCTGGATTAATTATTGCTTTAATACTAATGATAGTATTAATAATATATTTCATACGGAAATGTGCTGTGCAACAAAGAATGCAAGCAATAACCTTTGCAGGTCCGTTGCCAGTACTATAAATATCAATAGTAAATAAACAATAAAATAATATAACAAATAAAAATATACAGTCCACTATATCGTTGTTTAATAGAAAATGTACTTCTACATAGAAAAAGCAAAATGTTTAAAATAAGTTAATTGAGTACAAATTGTTGAATTAAAAATAATATAAACCATAATTGTAATCCAATAAAATTAAAAGCCAGAAAAACTAGGCCCATTGAAATCTTAGTTGCAAAATAAATGAACATATATCAAATAAATACAGTCCACTACTGTTATAAATGCAACTAATATACTAATGTACATCTCAGCTTGCTGGCCCTTTGGCAGAATGTTCACACATGAACACGAATATATTTAAAGACTTACAATTTTGGGCTCCGTTCATATCTTATGTAAATGAATCGAGAGCGATAAATTATATTCAGGATTTTGTTATCTAAGGCGACATGGGTGCATTGCTCAAAAACATGTAATTTAAGTGCACACTACATGAGTCAGTCACTTGAGATCGTTCCCCGCCTCCTAAAATAGTCCCTTAGTGGGAGACCACAGATAAGGTCCTCGCCGCTCAAGATAGGCAGATGTGCCCGAGCGTGGGACCTCGATAAGGCGGGGACTATTTACTTAGGCCTCTGCGTAGGCCATTTACTTTAAGATGCGATTCTCATGTCACCTATTTAAACCGAAGATATTTCCAAATAAAATCAGTTTCTTACAAAAACTCAACGAGTAAAGTCTTCTTATTTGGGATTTTACA	.	PASS	SVTYPE=INS;END=16123129;FAMILY=roo;STRANDS=+;SUPPORT_TYPE=both_sides;RE=37;AF=1.0;TSD_LEN=nan;TSD_SEQ=None	GT:DR:DV	0/1:37:18
chr3R	16167686	368	N	AAAACTATCACCCAGCTGCGCAGCAGGAAACAAAAACTGAAGCTATGATGCAAGCCTTACAACAGAGCATGATGGAATTTATGACATTTATGAAGACCACCATTCAAGACATGATGCGTAATCAAAACCTTTTGATACAAATGCTTGTAGCCCAACAATCAAATAAATAATGGCTACCTTACGCATAGCTACGTGGAACGCCAATGGCGTCTCACAGCGCAAACTTGAGCTAGCTCAATTCCTACATGAGAAGCATATCGACGTAATGCTTCTTTCGGAAACTCATCTCACAAGCAAATACAATTTTCAAATAAGAGACTACCATTTCTACGGTACAAATCATCCCGACGGAAAAGCACACGGTGGCACCGCCATACTCATAAGGAACCGTATGAAGCACCACTTTTACAAAGAATTTGCGGAAAATCATCTTCAGGCCACATCTATCAACATTCAGCTGGATGACAACACTCTCCTTACACTAGCGGCCGTATACTGCCCCCCCGTTTCACAGTATTAGAAGCTCAATTCCTGGATTTCTTCCAAGCACTAGGGCCACACTTCATTGCAGCAGGCGACTACAACGCTAAACATACTCACTGGGGATCGCGACTTGTGAACCCAAAAGGAAAACAGCTTTATAAGACGATAATAAAAGCCACTAATAAACTTGACCATGTTTCCCCCGGGAGTCCTACATACTGGCCATCAGACCTCAATAAGCTGCCAGACCTGATCGACTTCGCAGTTACGAAAAATATTTCCCGCAGTTTGGTTAAAGCTGAATGTCTGCCGGATCTCTCATCTGATCACTCGCCTGTACTAATTCACCTCCGCCGATACGCAGAAAACGTGAAACCACCAACCAGATTGACCTCTAGCAAAACAAACTGGCTCAGGTATAAAAATATATAAGTTCACATATTGAGCTAAGCCCAAAACTCAATACTGAATCTGATATAGAGAGCTGCACGTGTGCATTGCAATCCATCCTTACTGCAGCAGCTCTTACTGCAACACCCAAAATAACAAATAATACAATTAATTCAAAAAAGACCAACGTACAAATCGAGCAACTCGTCCACGTAAAACGTCGCTTACGCAGAGAATGGCAATCTTCCAGATCCCCAACTGCAAAACAAAAGCTAAAAGTAGCCACACGGAAACTGGCCAACGCTCTGAAACAAGAAGAGGACGACGATCAGCGCCGATACATAGAGCAACTCACACCAACAGGCACAAAACAAAAGTCACTGTGGCGAGCCCACTCAACTCTTCGCCCACCGACTGAAACCGTTTTGCCGATAAGGAATTCATCAGGTGGCTGGGCCCGTAGTGATGAAGACAGAGCCAACACATTTGCCGCTCACCTACAAAATGTGTTCACGCCAAACCAGGCTACTAGCACATTCGCGCTACCGTCCTATCCCGTAAACCGCCATCAGCAACACACCCCAATTGTGTTTCGTCCTAAAGAAATAACTAAAATAATCAAAGACAATCTCAGCCCGAAAAAATCCCCCGGCTACGACCTTATAACACCGGAAATGATCATCCAGCTGCCACATTCTGCAGTTCGCTACATAACCAAGCTCTTTAATGCCATCACCAAACTTGGTTACTTTCCACAACGATGGAAGATGATGAAGATCATAATGATTCCAAAGCCTGGTAAGAACCACACAGTCGCTTCATCTTACAGACCAATAAGTCTACTCTCATGCATTTCGAAACTATTCGAAAAATGCCTGCTGATCCGACTTAATCAACATCTGATATACCACAATATAATCCCAGCCCACCAATTTGGATTTCGCGAAAGCCACGGAACCATTGAACAGGTGAATCGTATTACAACGGAAATAAGAACTGCATTTGAATATCGCGAATACTGTACAGCAGTATTTTTAGACGTATCCCAAGCATTCGACAAAGTCTGGCTCGACGGCCTAATGTTTAAAATTAAAATATCCCTACCCGAAAGCACACACAAACTTCTAAAGTCTTACCTCTATGACAGAAAGTTTGCAGTGCGGTGCAACACTGCCACTTCCACTGTTCATACAATTGAGGCTGGAGTCCCCCAAGGCAGCGTTCTTGGGCCAACCTTATACCTCATCTATACAGCCGACATCCCTACAAATAGTCGCTTAACGGTATCCACATTTGCCGACGATACAGCTATCCTTAGCCGTTCAAGGTCCCCTATCCAAGCTACAGCACAGTTGGCACTGTACCTCATCGACATTGAGAAGTGGCTCTCTGACTGGCGAATAAAAGTAAACGAGCAAAAATGCAAGCACGTGACGTTTACGCTAAACAGACAAGACTGTCCTCCGCTCTTGTTGAACAGCATACCACTCCCGAAAGCAGACGAGGTAACGTACCTAGGAGTACACCTAGACAGAAGACTCACATGGCGCAGGCACATTGAAGCCAAAAAAACCCAACTTAAACTCAAAGCCAACAACTTACACTGGCTCATCAACTCTGGTTCTCCGCTCAGCCTAGATCACAAGGTCTTGCTCTACAATTCTATATTGAAACCAATCTGGACCTATGGCTCACAGTTATGGGGCAATGCCAGCAACAGCAATATTGACATCATTCAGCGAGCACAATCAAAGATTCTGAGAACCATCACTGGGGCACCGTGGTACGTTCGGAGTGAAAACATCCAAAGAGACTTAAATATCCCATCAGTTACCAACGCAATCACGGAACTTAAGGAAAAATACCATAGCAAGCTTCACACGCACCCCAACCACCTAGCGCGAGGTCTAATCCAGCTCAGCAGCCGTTCCCGTCTCCGGCGAAAGGACCTACCAACCCAGCGAATAAATTATTAGGGCCGTTTAAACATAGAACAGTTGGAAAAATAATACAACTGTTCAAAAAATACTTGTTATAGTTAAGATTTTTAAACTTATTGTTAGTTCTTATACAAGAAGATTCAATAAATAAAAGCAAAGTAAAAAAAAAAAAAAAAAAAAAAA	.	PASS	SVTYPE=INS;END=16167687;FAMILY=F_element;STRANDS=-;SUPPORT_TYPE=both_sides;RE=48;AF=0.992;TSD_LEN=2.0;TSD_SEQ=AG	GT:DR:DV	0/1:48:46
chr3R	16407471	369	N	AAGTTAACTAAGTTAACCGGACTGATCGTCCGCACACCAGCACCGGTCAAACTGCTGACCAAGCATTTGGCCGGAAGCTCATGCATAGCCGGCAGAAGCTCTGCGCATTGGCAGAGGCCGCTATGATGTTTTTCCCTTTGTTAGCTTATAGTCAGTTTGATTTTGTATTCAATAAAGAGCGCATCGCGCCTTCAATCAACTCCAGCTACTGCTGTTATCATTGAATTGGTTGGCTAGCCTTAAGGGCAGTCAACAACGGAGAGACGTTCTCCCACCATATCTCCCAATCTAGGAGAAGAGGTCTGCGGCAACCGCCCTGCCTCCCAGTGACAGAAGAACCCCCCGTTACCTGCAACCTACGCCGGAGACCGCGGCGAGGGACCTGCACCTTATATTTAATTAATTTA	.	PASS	SVTYPE=INS;END=16407470;FAMILY=springer;STRANDS=-;SUPPORT_TYPE=single_side;RE=53;AF=0.943;TSD_LEN=nan;TSD_SEQ=None	GT:DR:DV	0/1:53:52
chr3R	16698720	370	N	TGTTCACACATGAACACGAATATATTTAAAGACTTACAATTTTGGGCTCCGTTCATATCTTATGTAAATGAATCGAGAGCGATAAATTATATTTAGGATTTTGTTATCTAAGGCGACATGGGTGCATTGCTCAAAAACATGTAATTTAAGTGCACACTACATGAGTCAGTCACTTGAGATCGTTCCCCGCCTCCTAAAATAGTCCCTTAGTGGGAGACCACAGATAAGGTCCTCGCCGCTCAAGATAGGCAGATGTGCCCGAGCGTGGGACCTCGATAAGGCGGGGACTATTTACGTAGGCCTCTGCGTAGGCCATTTACTTTAAGATGCGATTCTCATGTCACCTATTTAAACGAAGATATTTCCAAATAAAATCAGTTTTTTACAAAAACTCAACGAGTAAAGTCTTCTTATTTGGATTTTACATTTGGTCCTTCGAGCCTTTAATCGACTCTGCAGTTTCCCCCTACCAAAGGTAAGGAACTCAGAGAAAGGCCAGCTCCTTTAAGCATCTTACAGCTAAAGGTAGCAAAAATAAGTGACTCTTGTTTCCCCTACCAAAGGTAAGGAACAGAGTATAAATATAAAAAGCAAAAGATACAAAAGAATCTTTTATGTTTTAAAACAAGCACCTTATAGTCTATAGCTAAAGGTTGCTTTGTGTACCATTATAAATTGTGGTAAGGCGTGCTTGAGGCCATACATCAGCAATTGTGAAATTAAAAAGTGCATAACAAAAGTGCCTTATAAATGCTCTAATAGCATTAAATCAGCTCATAAATAGAGTGCAGTGTATATGCCATAAGAGCATAAATTAAATAAAAAGTGCCTGAAAACAGTGCCTTATAAATGCTCTAATAGCATTAAATCAGCTCATAAATAGAGTGCAGTGTATATGCCAAAAGAGCATAAATGCCGAAATAAATGGCTAAAAAACAAAAAATCTGACTGGACTACAAAAATAATAAAACGTGCCAAAAAAAAAAAAAAAAATCATCTTAAACATCGACGGAGCCTTAAAGAAGAGAAGGAAGTCAAATTCAAAGGAGCCTCTACCAGCAGCAGAAGCAGCAACAACAGCAGCAACAACAGCAGCAACAGCAGCAGCAACAACAACGACATCAGCTAAGTCAAAACAAGAATTTTCTGTTTATCCAAACACACATATATATATAAATACATATAAAATACATATACACGTACTATATATATTAAGAAATTACAAAAAATTTTCAAAATGATGTCAGAAAAGACTATTCAATTCCTTAAGAAGCAGTCCGAAATTATTTTGGAAATTAGAAAGTTGGAAGTAAAACCAACATTAACAGATGTAGAAATTCTAAAATTAAATGAGCTTCAAAAATGTTTCATTGCTAATCATAGCAATTTGTTAAAGATCGGCGTTGTCGATCATGAATATTTTAACGCGAAGCAGTATGATTTAATAATGATGGTGTTAGAAAAAATTAAAAATAAAAATGAAAAAATTAAGGGCGAGTCGGTAGAAAACACTTTCCCTAAATCAAACACTGTCCCTAAATCAAACCCTCCCCCTACATTAAACCTTGAAATGCGTGGTCACCCTGAAAAAGAGGTATAGCACAAAACAACGCTTTAAAAGTAGAGCAGGCATTTCGTAATAATGTTGGCCAATTTCGAGTATATCTAGAAGATACGTCTAAACTAATAGACAGTAGTCCAGATTTCCTTAAAATAAGGAAAAATAAAATTGAATTTTTATGGCATAAAATAGATAACCTGATTGAACAGGTGAATAGTCATTTTGAGAGTTCGCTATTCGAAGAAGAAATTAGCGAACTTGAATTTGACAAACAAAATATTCTTACAGCCATTAATAGTCGACTCAGTGGCACAATAAATAAAGCTGAAATGTCGACGGTTGTTAAGGCGGAGGAGTTACCAACCCTGCCTAAAATACAGATTCCCACTTTCTTTGGTGATTCCAAAGAATGGGATCTTTTTAATGAACTCTTTACAGAGCTCATACATGTGAGAGAGGATCTCAGTCCTTCTCTCAAATTTAATTATCTAAAGTCAGCATTAAAAGGAGAAGCCAGAAATGTGGTTACTCATTTACTGCTCGGCTCTGGAGAAAATTATGAAGCCACTTGGGAGTTTTTGACCAAGCGATATGAGAATAAAAGAAACATATTCTCAGATCATATGAATAGGCTTATGGATATGCCAAATTTAAATTTAGAATCCAATAAGCAAATAAAGACATTTATTGACACGATTAACGAGTCAATTTATATTATAAAATTAAAGGCACAATTACCAGAAGATGTGGATGCAATTTTCGCTCACATAATTCTTCGGAAATTCAATAAAGAATCACTCAATTTATATGAAAGCCATGTTAAAAGACAAAAGAAATACAGGCACTTTCTGATGTCATGGACTTTTTAGAGCAAAGGCTCAATTCTATATCATCATTCTCACAGGAAGTAAAACCTGTAAAGAAATGATTAATAATAACAAGAATAAAAATTATAGTGACAATTGTGCATATTGCAAACTACCAGGGCATTATTTAATTCAATGCCATAAATTTAAAATAATGAATCCAGCAGAACGGTCTGACTGGGTAAGAAAAAATGGGATTTGCCTAAGATGTCTGAGGCATCCGTTTGGTAAAAAATGTATAAGCGAGCAGCTTTGTTCGACTTGTCGTAAACCTCACCACACGTTACTTCACTTTGCAGGTCATAATCCAGAAAAAGTGAATACGTGTAGAACAACAGGTCAAGCCTTGTTGGCCACGGCCTTGATTCAAGTAAAGTCGAGGTATGGAGGCTTTGAACAATTAAGAGCATTGATTGATAGTGGCTCTCAAAGCACAATTATTTCAGAAGAGTCTGCACAGATTCTAAAATTGAAAAAAATTTCGGTCTCATACTGAAATAAGTGGAGTATCTTCCACAGGAACGTGCATCTCCAAGCACAAAGCGGTTATTTCGATAAGAAATTCTCCGAAAAATTTAGAAATTGAAGCAATTATTCTCCCAAAACTTATGAAGGCACTTCCAGTCAACACGATTAATGTTGATCAGAAAAAATGGAAGAACTTTAAATTAGCCGACCCCGATTTTAATAAACCGGGTCGCATTGATTTAATCATTGGAGCAGACGTATATACTCACATTCTGCAAAATGGAGTTATAAAAATAGACGGTCTCCTTGGGCAAAAAACTGATTTCGGGTGGATAGTTTCTGGATGTAAAAATCCAAAGGAAAAGAAACCATTGTAGCCACAACAATAGAAATAAAAGAGTTAGATCGCTACTGGGAAGTGGAAGAAGAAGAAAAAGATGATATCGAGTCTGAAATCTGTGAAAATAAATTTATCAAAACGACAAAAAAAGATTCAGATGGGCGATACATTGTGTCAATTCCATTCAAGGAGGATGTCACCTTAGGAGATTCAAAGAAACAAGCGATAGCTCGTTACATGAATCTGGAGAAAAAACTAAAAAGAAATGAAAAACTTAAGGTTGACTACACTAAATTCATGAATGAATACATGGATTTAGGACACATGATTGAAGTGAGTGATGAAGGCAAATATTTTTTACCGCACCAGGCAGTGATTAGAGATTCAAGCCTTACGACCAAATTGAGAGTAGTTTTTGATGCTTCAGCAAAAACTACGAATAACAAAAGTTTGAACGACATAATGTGGGTTGGGCCACGAGTTCAAAAAGATATTTTTGACATTATTATTAAATGGAGAAAATGGGAATTTGTTGTTTCGGCAGACATTGAAAAGATGTACCGACAAATTAAAATAGATAATAATGATCAAAAATATCAATATATTTTATGGAGAAATTCTCCAAAAGAAAAAATTAAAACATATAAATTAACCACAGTCACTTACGGAACTGCATCTGCACCATATTTGGCTACCAGGGTTCTGGTAGATATTGCAGATAAATGTAAAAACCAAGTTATTAGTGCAATAATTAGGAATGATTTCTATATGGATGACCTAATGACTGGAGCTGATTCGGTAGAAGAAGCTAATAAATTAATAACATTAATTCCCCATGAATTGCAGAAAGTTGGATTCAACTTAAGGAAATGGATTTCCAACAATTCCAAAATATTAACCACTGTGGAGGACACAGGGGACAATAAGGTTCTCAATATTATCGAAAATGAATGTGTTAAAACTTTAGGACTAAAATGGGAACCTCAAAAGGATTTATTTAAGTTCAGCGTAAATTGTAATGATGAATCAAAAAATATAAATAAGCGCGTTGTGTTATCAACGCTAGCAAAAATATTTGATCCGTTAGGATGGTTGGCACCAGTCACGGTTTCAGGAAAACTTTTTATTCAAAAACTTTGGATAAATAAAAGTGAATGGGATCAGGAATTATCCATAGAAGATAAAAATTATTGGGAAAAATATAAAGAAAATTTATTATTGTTAGAGAATATTCGAATCCCAAGGTGGATTAATTCAAACAGTTCTTCAGTCATTCAGATTCACGGATTTGCGGACGCCTCCGAAAAAGCATATGCTGCAGTAGTCTATGCTAAAGTAGGACCTCATGTTAATATAATAGCTAGCAAAAGTAGAGTCAACCCTATAAAAAATAGGAAGACAATTCCCAAACTCGAGCTGTGTGCAGCTCACCTGCTTAGTGAATTAATCCAAAGACTAAAAGGATCAATTGACAATATAATGGAGATCTATGCTTGGAGTGATTCCACGATTACCTTAGCATGGATTAACAGTGGTCAAAGTAAGATCAAATTTATAAAAGAAGAACGGATGACATTCGGAAATTAAAAAATACTGAATGGAATCATGTTAAGTCAGAGGATAATCCAGCAGATTTAGCATCCAGGGGAGTGGATTCTAACCAGTTGATCAACTGTGATTTTTGGTGGAAAGGTCCGAAATGGCTAGCAGACCCAAAAGAACTTTGGCCTCGGCAGCAGTCTGTAGAAGAACCTGTCTTAATAAATACGGTATTAAATGACAAAATAGATGATCCTATTTACGAATTAATAGAAAGGTATTCCAGTATAGAAAAACTTATACGTATAATAGCATACATAAATAGATTCGTGCAGATGAAAACAAGAAATAAAGCCTATTCATCAATTATTTCAGTAAAGGAGATAAGAATAGCGGAAACAGTTGTTATTAAGAAACAACAAGAATACCAGTTTAGGCAAGAGATAAAGTGCCTTAAATCAAAAAGGAAATCAAGACAAATAATAAAATATTGTCATTGAATCCATTTTGGACAAGGATGGGGTTCTAAGAGTTGGAGGAAGATTGCAAAATTCCAATGCAGAATTTAATGTTAAACATCCAATCATTTTAGAAAAATGCCACCTAACAAGCTTATTAATAAAAAATGCTCATAAGGAAACATTGCATGGAGGGATAAACCTAATGCGAAACTATATCCAAAGAAAGTATTGGATTTTCGGGTTGAAAAATTCGTTGAAAAAGTATTTAAGAGAATGTGTAACGTGTGCAAGGTATAAACAAAATACAGCTCAGCAAATAATGGGTAACTTGCCAAAATATAGAGTGACGATGACATTCCCGTTTCTTAATACTGGAATAGATTACGCAGGTCCTTATTATGTTAAATGTTCAAAAAATCGTGGCCAAAAAACATTTAAAGGATACGTTGCTGTATTCGTTTGCATGGCCACCAAAGCCATACACTTAGAAATGGTAAGCGATCTAACTTCAGACGCATTTTTAGCAGCACTCAGAAGATTTATTGCTAGACGGGGAAAATGTTCCAATATCTATTCAGACAACGGAACAAATTTTGTAGGAGCTGCAAGAAAATTAGATCAAGAGTTATTTAATGCAATACAAGAAAATATAACGATTGCAGCGCAGCTTGAAAAGGACAGGATTGATTGGCATTTTATTCCCCCGGCAGGACCTCACTTCGGAGGTATTTGGGAAGCTGGAGTTAAGTCAATGAAATACCATTTAAAGCGTATAATCGGCGACACTATTTTGACTTACGAAGAAATGTCAACTCTTTTATGTCAAATAGAAGCATGCTTAAATTCAAGGCCATTATACACTATAGTTAGTGAGAAGGACCAACAAGAAGTTTTAACACCAGGTCATTTTTTAATTGGAAGACCACCTTTAGAAATAGTCGAACCAATGGAAGATGAAAAAATCGGAAATTTGGATAGGTGGAGACTTATCCAAAAAATGAAGAAAGATTATAACATTCAGTCCGAAAGTGAAGAATTATTATCAACACCTTATATAGGAGAAGTTAGTGAAGCGCCGAAGATTATTTGGGATCCGCTGAAACTATCAATATTAAATCATACTGAGGAATTTGAACGATTGAATAATGAAATTAAATTTATGAAAGAGAACCATCAAAAATTGAAAGATTTACATTTCCATCATATTTCCGGACATGCTGGATTAATTATTGCTTTAATACTAATGATAGTATTAATAATATATTTCATACGGAAATGTGCTGTGCAACAAAGAATGCAAGCAATAACCTTTGCAGGTCCGTTGCCAGTACTATAAATATCAATAGTAAATAAACAATAAAATAATATAACAAATAAAAATATACAGTCCACTATATCGTTGTTTAATAGAAAATGTACTTCTACATAGAAAAAGCAAAATGTTTAAAATAAGTTAATTGAGTACAAATTGTTGAATTAAAAATAATATAAACCATAATTGTAATCCAATAAAATTAAAAGCCAGAAAAACTAGGCCCATTGAAATCTTAGTTGCAAAATAAATGAACATATATCAAATAAATACAGTCCACTACTGTTATAAATGCAACTAATATACTAATGTACATCTCAGCTTTGCTGGCCCTTTGGCAGAATGTTCACACATGAACACGAATATATTTAAAGACTTACAATTTTGGGCTCCGTTCATATCTTATGTAAATGAATCGAGAGCGATAAATTATATTTAGGATTTTGTTATCTAAGGCGACATGGGTGCATTGCTCAAAAACATGTAATTTAAGTGCACACTACATGAGTCAGTCACTTGAGATCGTTCCCCGCCTCCTAAAATAGTCCCTTAGTGGGAGACCACAGATAAGGTCCTCGCCGCTCAAGATAGGCAGATGTGCCCGAGCGTGGGACCTCGATAAGGCGGGGACTATTTACGTAGGCCTCTGCGTAGGCCATTTACTTTAAGATGCGATTCTCATGTCACCTATTTAAACCGAAGATATTTCCAAATAAAATCAGTTTCTTACAAAAACTCAACGAGTAAAGTCTTCTTATTTGGGATTTTACA	.	PASS	SVTYPE=INS;END=16698723;FAMILY=roo;STRANDS=-;SUPPORT_TYPE=both_sides;RE=38;AF=0.979;TSD_LEN=nan;TSD_SEQ=None	GT:DR:DV	0/1:38:45
chr3R	16798787	371	N	CACCACCCTCATGACCTCCCTAACCTGGTTTTGACCTAGAAAGTCTTAGTTTTAAAATTCATTAGAATAATCAAATAAATAATAATTACTATGTTATATCAACTATTATAATTCTCCCTATCATTTTTAGGATTAAAAATCTGTTAGTCTTAAGTAACCAAGACACATTGTAAAATAAAATAATTTAAGCAGATCAAATTAAGTTGCCGCATGGGTAACAGTGCGTTGATCAAACAATAAAAACATCATCATCGTAAAAAAAAAAAAA	.	PASS	SVTYPE=INS;END=16798798;FAMILY=jockey;STRANDS=+;SUPPORT_TYPE=both_sides;RE=62;AF=0.95;TSD_LEN=nan;TSD_SEQ=None	GT:DR:DV	0/1:62:61
chr3R	17184580	372	N	TGTTGGAATATACTATTCAACCTACAAAAATAACGTTAAACAACACTACTTTATATTTGATATGAATGGCCACACCTTTTATGCCATAAAACATATTGTAAGAGAATACCACTCTTTTTATTCCTTCTTTCCTTCTTGTACGTTTTTTGCTGTGAGTAGGTCGTGGTGCTGGTGTTGCAGTTGAAATAACTTAAAATATAAATCATAAAACTCAAACATAAACTTGACTATTTATTTATTTATTAAGAAAGGAAATATAAATTATAAATTACAACA	.	PASS	SVTYPE=INS;END=17184583;FAMILY=copia;STRANDS=+;SUPPORT_TYPE=both_sides;RE=57;AF=0.975;TSD_LEN=4.0;TSD_SEQ=TAAC	GT:DR:DV	0/1:57:56
chr3R	17272007	373	N	CACTATGGGGCATTTGGCCTGTTTTTTTTACAAAAATTAATACCTCCTAAACTATTGGAGATATTTGGATGAATTTTTTTTATGCGTTACACATGCCTCCAGGAATATTTTGGAAAAGTGGGCGTGCCCCAACTCCGCCCCAAATTTTTTTTTTTTTTTTTTTTTTTTAATAATATATTTTTAAGGTTTATTTTTGATTTCAATATTGTATAATTCATAACCGTCTTCCTCTTCACAATCAGTAGAGTCTGAAGAATTTTTATCAGGTTCAAATTCGCAAGCTAACATTTCAATGACTTCTGGTGGAAGAGATAGTCGCTTATGTTTTCGCCTCTTTAAATTTATTGATGATATTATGGGATCCGAAGTATCCATTGCTCTGTAAAAGACATCTGCGAAGCTACTAATAGTTTTTGCCGTGGCTGGCTTCAACAAAAGAATTTTAAGTATGGCTGCAAGATCCCGCAGGCAGCACTTCCGTGCAGCTTGAACCAAAAGACGTTCGTTGTGTTTCTGCGCCCTTACGAGTTCATCTGCTTGCTGTCTTCGGCCACTCAAATTTTTTAAATAATATGACGTTTTCGGGAGTCCAACTAATTTCCTTTCCTATTTATTTTTCTCCTTTACCTTCAGGACTAGGTGTTCTTCTAACCAATTTGAAAAAAATTTTAAAAATTCATATATTTTTCGATTGCATTTTCTCCAATTTCGTAAAAGATTGACTGAAATCATTCGTTATTATTATTATTAGTTAATCGTTTATTAAAGTCTAGCTTGCTATCAGAAAAATGCCCACTGATAAAAGTGCAAATAGAATTTTCCTTTTGACGAACACCCTTTTGCGTGCGCCACACTTCCAGCAGGGCAGCATTGGAAATCGAGATATTGCTCCCTAAAAAATGAAATTTCTCAAAAAACCGCAAAAAACGCACATAGAGACTACCTGATATGGGTTAGGAATTGAACACACTACAACATGGATATAAACACTTACTGAACAAATTTGAACAAATTGTTGTAGCTCTATTCAAAGTTGAAAATTTTTTCAAACAACTACATGTTGACACCACTTGCTAAATGTACAAATTGTTAGAAATAGGCGCACACAATAAACAATATATTAATAACAACACATAATAAGAACCTAAAGATTGATTATCCATTTCAAATTATACTCTCCTTCTTCTTCTTTTTAAATTTTAACACTTTGAAAGTTAAGCTAAATTTTGCGCGCAAAGCAGCCACGTGGTATATGCTCGCAACAGCCGACTTTAACAGCTGTTATTATAACAGTGCATTGTTAAATTAACTTATGCGGGCTATATCATAACAGTTTAACGTATTTCCAATGTATTAATACTAAAATACTTCAAATTTGCATACTTGTGAAAAACACATTATTGTAAAAAAAACAGGCCAAATGCCCCATAGTG	.	PASS	SVTYPE=INS;END=17272010;FAMILY=hopper;STRANDS=+;SUPPORT_TYPE=both_sides;RE=38;AF=0.999;TSD_LEN=4.0;TSD_SEQ=AATG	GT:DR:DV	0/1:38:40
chr3R	17316544	374	N	AACATAACGTATCTAGAACTTAGCTCAGCACTACAAACATTAAAAGGATGTGCTCCAGGACTAAATAGAATCTCGTATCAAATGATCAAAAATAGCTCCCACACAACAAAAAACCGAATAACGAAACTATTTAATGAAATATTCAATAGCCACATACCTCAAGCCTACAAAACAAGCCTAATCATCCCAATCCTTAAGCCAAACACCGACAAAACGAAAACTTCCTCATACCGACCCATCTCCCTCAACTGCTGTATAGCAAAGATACTTGATAAAATAATTGCGAAAAGACTCTGGTGGCTAGTGACATATAACAACCTAATTAACGACAAACAATTCGGGTTCAAAAAGGCAAATCGACTTCGGACTGTCTACTCTATGTAGACTATCTCATAACGAAGTCAAAAATGCACACCTCCCTCGTCACTCTTGATTTTTCAAGAGCCTTCGATCGAGTAGGTGTGCACTCCATAATCCAGCAATTGCAGGAATGGAAAACGGGTCCCAAAATAATAAAATACATTAAAAACTTCATGAGCAACAGAAAAATAACTGTCCGCGTCGGTCCGCATACATCAAGCCCGTTACCCCTATTCAACGGAATCCCCCAAGGTTCACCCATATCCGTAATACTTTTCCTCATAGCATTCAACAAATTATCCAACATCATATCCCTACATAAAGAAATTAAATTCAACGCATATGCCGACGACTTCTTCCTTATAATAAATTTCAACAAAAACACAAATACAAATTTCAACTTAGACAATCTATTCGACGATATAGAAAATTGGTGCTCCTACTCAGGGGCATCGCTTTCCCTATCCAAATGTCAACACCTCCACATATGCAGAAAACGTCACTGCACATGCAAGATAAGCTGCAACAACTTCCAAATTCCTAGCGTTACGTCCTTAAAAATTCTAGGAATAACCTTAAACAACAAATACAAATGGAACACACACATAAACCTACTTCTACCCAAACTACACAACAAGCTAAATATAATAAAATGCCTATCTAGTCTTAAATTTAACTGCAACACGCATACACTACTTAATGTCGCAAAAGCAACAATTATAGCCAAACTAGAGTATGGTTTGTTTCTGTACGGCCATGCTCCCAAAAGCATTTTAAACAAAATAAAAACACCGTTTAACTCCGCTATCCGTCTAGCTCTCGGCGCATATCGCTCTACCCCAATAAATAACTTACTTTACGAATCGAATACTCCCCCCTTAGAAATGAAACGAGACCTTCAAATAGCCAAACTATCCCAAAACCTAATCCTCTCCAAAAACACACCAATACATAAGTTCTTAAAGCCTAAAAAGCTAATAAGAAAAAAACATCAACAATAGACCGAACAATCAAACTTAGCCTAGAACTTAATCTACCCTACAAACCAATAAAACTCCATAAAAACAAACCACCATGGACCCTCCCCAATCTAATAGACACGTCACTTAGAATCCATAAGAAAGAACAAACATCTCCAGACCAATACAGAAAATTATACGAACACACAAAGAATAACCTCAAAACACACAATTTCATATTCACTGACGGTTCAAAAATTAATTACACAATATCATTCGCCATTACAACGGAGACAGACGTCTTGAAATACGGCATACTGCCCCCATATTCATCCGTCCTCACCTCCGAAACAATCGCCATCCTAGAAGCAATAGAACTTACTAAAAACCGAAGAGGCAAATTTATTATCTGCTCCGACTCCCTATCAGCAGTAGATTCAATTCAAAACACAAATAATAACAGCTTTTACCCAAGCAGAATACGATCGCTAATAACGCAACACGCACCTAAAATTAAAATAATGTGGATTCCTGGCCATTCAGGAATAAAAGGAAATGAATTAGCCGATCAAGCTGCAAAATCAGCAAGCAGTATGCCACTTATCCTCACCCCAAACATAAATACCACAGATATAAAAAAACACCTTAAAGCCGACCTTGCGACAAAACAGAAAGAACACATAATAAACTGCAGTCCATGGTACCAATCTATTAACACGAACACCTCACACCCATGCGATTACCTTAAACAATCCCACCCAAATTGGACCAGACTCGACCAAATAAAAATAATACGACTTCGACTAGGACACACAAACATAACCCACCAACACTACCTAAATCCCAATTCAATACCAACTTGCCCGTTTTGCCAAGGTGATATTTCTTTAAACCACATATTTAACTCATGCCCATCCCTCCTACAAACCAAACAAGATATATTTAACAACACCAACCCTCTAGACCTTCTTAGCAAACCCAATCCAGATAACATACAAAAACTCATACTTTTCCTCAAAAAAACTAAATTATACCACAAAATCTAAAAACAAAACAGGCATTTGTACATAACAAGCCAGCAATTAGTTACCAAATTAGATATTAACTAAATTAAGATATAATAACATTGTAAATAAATATAGCTGTAAGCCCCGTAGCTAATGCTATACTATCTAAGTTAGTCTAGTTTTGTAAACTATTCTATCTATCATAATAA	.	PASS	SVTYPE=INS;END=17316550;FAMILY=I_element;STRANDS=-;SUPPORT_TYPE=both_sides;RE=31;AF=1.0;TSD_LEN=nan;TSD_SEQ=None	GT:DR:DV	0/1:31:39
chr3R	17438569	375	N	CCCGCGGCAGATCGAATCCCAATACCCAGGGAGATCCTGCTGCTTATAGCTGAGAAGAGGCGCTTACGCACTAGGTGGATGAGGTCTCGGCACCCGTCGGACAAAACGGAATGGAACCGAGCTCTGAGTAGGCTCCGATGCGCGTTGGTGCTGCACAAAGCCGCATGGTTCGACGAAAGGCTTGCCAATACCGGAGTCGAAAGCGAAGCGACGCATTCGCTGTGGAAGGCCACGCGCGCAATCAAAAGGCGTTGCACGAGGAAGGCGCCTCTAGTCGATAGCAACGGGACATGGTGTCGGACCGACTTGGGACAAGCGGAGGTATTCGCTGCGCACCTCGCCGAGCGATTTCAACCATTCAAGCTTGCCAGCCTGCAACAGGTTGAAGAAACTCAGGACCAGCTGAACCAAGCGCTTCAAATGGATATGCCAATCACGCCGTTTGAACCCTGCGAGGTAGCCGAAGTCATTGTGCGCCAGAGTAACAACAAAGCACCTGGACATGACGTTATCTGCAACGCCACATTGAAGGCCCTGCCCAGACAAGCGATCCTCTACATAACGTTGGTTTTCAACGCTATTGTGAGGTTGCAATACTTCCCTTATCAGTGGAAGCTCGGGATAATCTCCATGATCCACAAACCTGGCAAGCCGGAAAGGGAGCCCGCCTCCTACCGGCCGATCAGTCTCCTCCCTTCAATTTCGAAGGTGTTTGAGAGACTGATTGCTGTCCGGATTGTAAGGATTATGGAAGCCCAGGGGATTACCCCTGAGCACCAGTTCGGTTTCCGTGCTGGCCACTGTACTGTCGAGCAGCTCCATCGAGTCGTCGAGCAAATTCTGACTGCCTACGACAGTAAGGAATATTGTAACAGCCTCTTCTTGGACATTCGAGAAGCGTTTGATCGAGTGTGGCACATTGGACTCCAACTGAAAATCAAGCAGACGCTGCCTGCTCCATATTTTGGGTTGCTGAAATCGTACCTGGAAGGAAGGAGGTTCGCTGTGCGCTTTCATTCAGCAATTTCCACCGAGCACAACGTGGCAGCTGGTGTTCCACAAGGTAGTGTCCTCGGCCCCCTGCTCTACTGCCTGTATAGCCACGACATGCCGCAGCCAGATGTAAGCCTTTACGGGAAATCTATGTTGGCCACATTTGCCGATGACGTGTGCGTCACCTACAGGTCCCGATGCGAGCACGACGCAGCCGATGGTATCCAGGACTTTGCATACCGGTTCTCGGAATGGGCAAGACGATGGAATATTGGCATCAATAGCAGTAAATCCAACAACGTCTGCTTCACTTTAAAGCGGAGAACGCCACCGCCCGTCTACATCGAGGAAGTCCCCGTACCACAGCCGAACGCAGCAAAGTACCTTGGAGTGCTTCTGGATCGCAGACTCACATTTTCCAAGCATGTGACCGACATCAGAACGCGCCTACGTGCTAAGGTGGCGAAGCACTACTGGCTACTTTCTTCGCGCAGTAAATTGTCGCTATCCAACAAGCTGACAATTTACAAACAGATCCTAGCACCAAACTGGAAGTATGGGTGCCAAATCTGGGGCTTAGCCTGCGACAGCCACATCAAAAGGATCCAGGCTATTCAAAATAAGGTAGCAAGACTCATCACCGGCTGCGAGTGGTTTGTTCGAAACACCACCCTGCACAGAGACCTGAAACTCGCAACGGTATTTGACGAAATAAACAAGCACTCGAGCAGATACCATGACAGGCTGGAGCGCCACAGAAATCGGCTGGCCAGCGCTTTAAACAGATCTCGCCCACCAAGGAGGCTCAATAGAAGGCAACCGAGGGATCTCATTACCCGATCTCCTTTGACAAGGGTCCGCAGAAGCTGACGCTTATCTTAAATCCTATTTGTTATATGTGATTGTTATGTAATTGTAGTTAAATTACTGTAAATTTGAAAAAGCTAACTATAGTTAGCCGGCGAGCCCAAATGGGCTGAATTAATAGATAAGAAGGACACAAAGGGGATTCAAGACTTCCCCGTATGCCTTAATAAATAAATTAATAATAAAAAA	.	PASS	SVTYPE=INS;END=17438579;FAMILY=X_element;STRANDS=+;SUPPORT_TYPE=both_sides;RE=51;AF=0.976;TSD_LEN=11.0;TSD_SEQ=AGAAACAAAAT	GT:DR:DV	0/1:51:54
chr3R	17527117	376	N	TGTTCACACATGAACACGAATATATTTAAAGACTTACAATTTTGGGCTCCGTTCATATCTTATGTAATGAATCGAGAGCGATAAATTATATTTAGGATTTTGTTATCTAAGGCGACATGGGTGCATTGCTCAAAACATGTAATTTAAGTGCACACTACATGAGTCAGTCACTTGAGATCGTTCCCCGCCTCCTAAAATAGTCCCTTAGTGGGAGACCACAGATAAGGTCCTCGCCGCTCAAGATAGGCAGATGTGCCCGAGCGTGGGACCTCGATAAGGCGGGGACTATTTACTTAGGCCTCTGCGTAGGCCATTTACTTTAAGATGCGATTCTCATGTCACCTATTTAAACCGAAGATATTTCCAAATAAAATCAGTTTCTTACAAAAACTCAACGAGTAAAGTCTTCTTATTAGGGATTTTACATTTGGTCAATCGAGCCTTTAATCGACTCTGCAGTTTCCCCCTACCAAAGGTAAGGGACTCAGAGAAAGGCCAGCTCCTTTAAGCATTGCTAAGTTAATCTTGCAGCTAAAGGTAGCAAAAATAAGTGACTCTTGTTTCCCCCTACCAAAGGTAAGGAACAGAGTATAAATATAAAAAGCAAAAAGATACAAAAGAATCTTTTATGTTTTAAAACAAGCACCTTATAGTCTATAGCTAAAGGTTGCTTTGTGTACCATTATAAATTGTGGTAAGGCGTGCTTGAGGCCATACATCAGCAATTGTGAAATTAAAAAGTGCATAACGTGCCTTATAAATGCTGTAATAGCATTAAATCAGCTCAAAAGAGAGTGCAGTGTATATGCCAAAAGAGCATTAATTAAATAAAAAGTGCCTGAAAACAGTGCCTTATAAATGCTCTAATAGCATTAAATCAGCTCATAAAGAGAGTGCAGTGTATATGCCAAAAGAGCATAAATGCCAAAATAAATGGCTAAAAAACAAAAAAATCTGACTGGACTACAAAAATAATAAAACGTGCCAAAAAAAAAAAAAATCATCTTTAAACATCGACGGAGCCTTAAAGAAGAGAAGGAAGTCAAATTCAAAGGAGCCTCTACCAGCAGCAGAAGCAGCAACAACAGCAGCAGCAGAAGCAGCAACAGCAGTAGCAACAGCAGCAACAACAGCAGCAACAGCAGCAGCAACAACAACGACATCAGCTAAGTCAAAACAAGAATTTTCTGTTTATCCAAACACACATATATATATAAATACATATAAAATACATATACACGTACTATATATATTAAGAAATTACAAAAAATTTTCAAAATGATGTCAGAAAAGACTATTCAATTCCTTAAGAAGCAGTCCGAAATTATTTTGGAAATTAGAAAGTTGGAAGTAAAACCAACATTAACAGATGTAGAAATTCTAAAATTAAATGAGCTTCAAAAATGTTTCATTGCTAATCATAGCAATTTGTTAAAGATCGGCGTTGTCGATCATGAATATTTTAACGCGAAGCAGTATGATTTAATAATGATGGTGTTAGAAAAAATTAAAAATAAAAATGAAAAAATTAAGGGCGAGTCGGTAGAAAACACTTTCCCTAAATCAAACACTGTCCCTAAATCAAACCCTCCCCCTACATTAAACCTTGAAATGCGTGGTCACCCTGAAAAAGAGGGTATAGCACAAAACAACGCTTTAAAAGTAGAGCAGGCATTTCGTAATAATGTTGGCCAATTTCGAGTATATCTAGAAGATACGTCTAAACTAATAGACAGTAGTCCAGATTTCCTTAAAATAAGGAAAAATAAAATTGAATTTTTATGGCATAAAATAGATAACCTGATTGAACAGGTGAATAGTCATTTTGAGAGTTCGCTATTCGAAGAAGAAATTAGCGAACTTGAATTTGACAAACAAAATATTCTTACAGCCATTAATAGTCGACTCAGTGGCACAATAAATAAAGCTGAAATGTCGACGGTTGTTAAGGCGGAGGAGTTACCAACCCTGCCTAAAATACAGATTCCCACTTTCTTTGGTGATTCCAAAGAATGGGATCTTTTTAATGAACTCTTTACAGAGCTCATACATGTGAGAGAGGATCTCAGTCCTTCTCTCAAATTTAATTATCTAAAGTCAGCATTAAAAGGAGAAGCCAGAAATGTGGTTACTCATTTACTGCTCGGCTCTGGAGAAAATTATGAAGCCACTTGGGAGTTTTTGACCAAGCGATATGAGAATAAAAGAAACATATTCTCAGATCATATGAATAGGCTTATGGATATGCCAAATTTAAATTTAGAATCCAATAAGCAAATAAAGACATTTATTGACACGATTAACGAGTCAATTTATATTATAAAATTAAAGGCACAATTACCAGAAGATGTGGATGCAATTTTCGCTCACATAATTCTTCGGAAATTCAATAAAGAATCACTCAATTTATATGAAAGCCATGTTAAAAAGACAAAAGAAATACAGGCACTTTCTGATGTCATGGACTTTTTAGAGCAAAGGCTCAATTCTATATCATCATTCTCACAGGAAGTAAAACCTGTAAAGAAAATGATTAATAATAACAAGAATAAAAATTATAGTGACAATTGTGCATATTGCAAACTACCAGGGCATTATTTAATTCAATGCCATAAATTTAAAATAATGAATCCAGCAGAACGGTCTGACTGGGTAAGAAAAAATGGGATTTGCCTAAGATGTCTGAGGCATCCGTTTGGTAAAAATGTATAAGCGAGCAGCTTTGTTCGACTTGTCGTAAACCTCACCACACGTTACTTCACTTTGCAGGTCATAATCCAGAAAAAGTGAATACGTGTAGAACAACAGGTCAAGCCTTGTTGGCCACGGCCTTGATTCAAGTAAAGTCGAGGTATGGAGGCTTTGAACAATTAAGAGCATTGATTGATAGTGGCTCTCAAAGCACAATTATTTCAGAAGAGTCTGCACAGATTCTAAAATTGAAAAAATTTCGGTCTCATACTGAAATAAGTGGAGTATCTTCCACAGGAACGTGCATCTCCAAGCACAAAGCGGTTATTTCGATAAGAAATTCTCCGAAAAATTTAGAAATTGAAGCAATTATTCTCCCAAAACTTATGAAGGCACTTCCAGTCAACACGATTAATGTTGATCAGAAAAAATGGAAGAACTTTAAATTAGCCGACCCCGATTTTAATAAACCGGGTCGCATTGATTTAATCATTGGAGCAGACGTATATACTCACATTCTGCAAAATGGAGTTATAAAAATAGACGGTCTCCTTGGGCAAAAAACTGATTTCGGGTGGATAGTTTCTGGATGTAAAAAATCCAAAGGAAAAGAAACCATTGTAGCCACAACAATAGAAATAAAAGAGTTAGATCGCTACTGGGAAGTGGAAGAAGAAGAAAAAGATGATATCGAGTCTGAAATCTGTGAAAATAAATTTATCAAAACGACAAAAAAAGATTCAGATGGGCGATACATTGTGTCAATTCCATTCAAGGAGGATGTCACCTTAGGAGATTCAAAGAAACAAGCGATAGCTCGTTACATGAATCTGGAGAAAAAACTAAAAAGAAATGAAAAACTTAAGGTTGACTACACTAAATTCATGAATGAATACATGGATTTAGGACACTCATTGATTGAAGAAGGCGAAAAAATTCAAGCAGGCATTATAAGCCTGTTGATTGATATTAATCACGGTAGGCTAAATACAAATATTCTCAGGCCAAATCAGCTTAAAAAAGAAATTGCCAAAATTCAGCAGAGTCTTTCGGAGAACCTAGTAATTCCAGGAAAACGGTCAGGTACGGAACTTAAGGAAGTGTATACACTGTTAACAGCCAGGGGTTTATTCATCGACGATAAATTGATCATTAGTGCAAAAGTGCCTCTGTTTAGCAGGCATCCATCCAAATTGTTCAGGCTTATTCCGGTGCCAATTCGAAATGAAGATCGGATAATAATGGTGCATACAACGTCCGAATATTTAATTTATAATTTTGAGATAGATTCCTATCACATAATGACGGAAGCCACATTAAATCAATGTCAGAAATGGCAACTAAATAAGAGAATATGCAAAGGAAGTTGGCCCTGGAATTCAGCGAATGATAATGCATGTGAGATTCAGCCTCTAAAGCCAGATAAAGCGGCGAACTGCATCTATAAAACAGTAGTCGACTCTAAAAGTTACTGGGTAGAGTTAGAAAAGAAAAGTAGTTGGTTGTTTAAGGTTCCTGCGAATTCAAAAGTCCGTCTGCAATGTACTGGCTCTCAAATTGAATTGTTTGATTTGCCTCAGCAAGGAGTTTTAAGCATTGCGCCATATTGTACGGCAAGAACCGACGATAAAATTCTAGTTGCCCACCATAACATTCAGTCCGAAAGTGAAGAATTATTATCAACACCTTATATAGGAGAAATTAGTGAAGCGCCGAAGATTATTTGGGATCCGCTGAAACTATCAATATTAAATCATACTGAGGAATTTGAACGATTGAATAATGAAATTAAATTTATGAAAGAGAACCATCAAAAATTGAAAGATTTACATTTCCATCATATTTCCGGACATGCTGGATTAATTATTGCTTTAATACTAATGATAGTATTAATAATATATTTCATACGGAAATGTGCTGTGCAACAAAGAATGCAAGCAATAACCTTTGCAGGTCCGTTGCCAGTACTATAAATATCAATAGTAAATAAACAATAAAATAATATAACAAATAAAAATATACAGTCCACTATATCGTTGTTTAATAGAAAATGTACTTCTACATAGAAAAAGCAAAATGTTTAAAATAAGTTAATTGAGTACAAATTGTTGAATTAAAAATAATATAAACCATAATTGTAATCCAATAAAATTAAAAGCCAGAAAAACTAGGCCCATTGAAATCTTAGTTGCAAAATAAATGAACATATATCAAATAAATACAGTCCACTACTGTTATAAATGCAACTAATATACTAATGTACATCTCAGCTTGCTGGCCCTTTGGCAGAATGTTCACACATGAACACGAATATATTTAAAGACTTACAATTTTGGGCTCCGTTCATATCTTATGTAAATGAATCGAGAGCGATAAATTATATTTAGGATTTTGTTATCTAAGGCGACATGGGTGCATTGCTCAAAAACATGTAATTTAAGTGCACACTACATGAGTCAGTCACTTGAGATCGTTCCCCGCCTCCTAAAATAGTCCCTTAGTGGGAGACCACAGATAAGGTCCTCGCCGCTCAAGATAGGCAGATGTGCCCGAGCGTGGGACCTCGATAAGGCGGGGACTATTTACTTAGGCCTCTGCGTAGGCCATTTACTTTAAGATGCGATTCTCATGTCACCTATTTAAACCGAAGATATTTCCAAATAAAATCAGTTTCTTACAAAAACTCAACGAGTAAAGTCTTCTTATTTTGGGATTTTACA	.	PASS	SVTYPE=INS;END=17527120;FAMILY=roo;STRANDS=-;SUPPORT_TYPE=both_sides;RE=32;AF=0.987;TSD_LEN=4.0;TSD_SEQ=TTAG	GT:DR:DV	0/1:32:47
chr3R	17560483	377	N	AAAAAACGGTAGGGGAACCAAAAAAGACCAGGCCTCCACCAATTTTCATACGAGAACAAAGTACAAATGCACTTGTAAATAAACTCGTTGCTTTGATTGGTGACAGCAAATTCCACATTATCCCACTTAAAAAAGGAAATATTCATGAAATAAAACTACAGATCCAAACAGAAGCAGACCACCGTATAGTGACTAAATACCTAAATGATGCTGGTAAAAACTACTACACATACCAATTAAAAAGTTGCAAAGGGCTACAGGTAGTACTTAAGGGCATTGAAGCAACAGTGACACCAGCTGAGATAATTGAGGCTCTGAAGGCCAAAAACTTTTCTGCAAAGACAGCTATTAATATTTTAAACAAAGACAAAGTTCCGCAGCCACTATTCAAAATAGAACTCGAACCAGAGCTCCAGGCACTAAAGAAAAACGAAGTGCACCCAATATACAATTTACAGTACTTGCTACATCGGAGGATCACCGTGGAGGAGCCGCACAAACGTATCAATCCAGTTCAATGTACTAATTGCCAAGAATACGGCCACACCAAGGCATACTGCACCCTTAAGTCCGTATGTGTTGTCTGTAGCGAACCTCATACTACCGCAAACTGCCCCAAAAACAAGGACGATAAGTCTGTGAAGAAATGCAGTAACTGCGGGGAAAAACATACTGCAAACTACAGAGGCTGTGTGGTGTACAAAGAATTGAAGAGCCGCCTAAACAAACGTATTGCCACAGCACATACATACAACAAAGTCAATTTCTACTCTCCGCAACCGATTTTTCAACCACCCCTAACTGTCCCAAGCACTACTCCAACAATTTCTTTCGCTAGCGCCCTAAAATCCGGACTAGAAGTGCCCGCCCCACCGACAAGAACTGCTCATTCCGAACATACACCGACAAACATCCAACAATCACAACAAAGTGGCATCGAAGCTATGATGCTATCCCTACAGCAAAGCATGAAAGACTTTATGACGTTCATGCAAAATACTTTGCAAGAGCTCATGAAAAACCAAAATATTCTGATTCAACTTCTTGTATCTTCAAAATCCCCATAATGGCTTCCCTACGGATATCTCTGTGGAACGCAAATGGCGTTACACGGCATACACAAGAGCTCACACAGTTCATTTACGAAAAAAACATCGACGTAATGCTACTATCAGAAACGCACCTCACAAATAAAAACAATTTTCATATACCAGGATACTTGTTCTATGGTACAAATCATCCAGATGGTAAAGCTCATGGAGGCACTGGAATACTCATCAGAAATCGCATAAAACACCACCACTTAAACAATTTTGACAAAAACTACTTACAATCTACGTCCATAGCCTTACAACTCAACAATGGTTCAACGACTCTAGCCGCAGTCTACTGCCCACCGCGCTTTCCAATCTCTGAGGATCAATTCATGGAATTCTTTAACACACTAGGTGACAGGTTCATCGCAGCGGGTGACTATAACGCCAAGCACACCCATTGGGGATCTCGACTTGTGACGCCAAAGGGTAAGCAATTGTACAATGCGCTTACGAAGCCAGAAAACAAGCTAGACTATGTATCCCCGGGTAAGCCTACATACTGGCCAGCAGACCCAAGAAAAATCCCAGACCTGATCGATTTTGCAATTACTAAACATGTCCCCCGCAACATGGTCACCGCCGAAGCACTAGCAGATTTATCATCAGATCACTCACCTGTTTTTCTAAATATGCTAACTCGCCCCCACATCGTCGACCCACCGTATAGACTCACAAATTTTAGAACAAACTGGCCAAGGTATCAAAAGTATGTCTGTTCACACATAGAACTAACGACGGCATTATCTACAAAGGAGGATATAGACAAGTCAACGGAAACTCTTGAAAACATTTTAGTTTCGGCTGCAAAGGCTTCAACCCCGCCAGCGACGTATGCAAAACCAAACTACATCAAAACTAATCGCGAAATCGAGCGGCTGGTATTAGATAAACGACGCCTACGAAGGGATTGGCAGTCTAATAGATCACCAATTACAAAGCACATGCTTAAGATAGCCACACGCAGGCTTACCAATGCTCTCAAACAAGAGGAAAAAAACAGCCAACGTTCATATATCGAGCAACTCTCTCCCACCAGCACTAAGTACCCTCTTTGGAGAGCCCACAGAAATCTAAAGACTCCAATAGCGCCAATTATGCCACTACGAAGTCCCTCTGGCACCTGGCTTCGAAGTGATGAAGAAAGAGCCTGTGCTTTCGCTGACCATTTACAAAATGTATTCCGACCAAATCCCTCTACCAACACATTTATTCTCCCTCCTTTAATAGCAGCCAATCTAGATCCTCAAGAACCCTTTGAATTCCGACCATGTGAACTAGCAAAGGTTATCAAAGAGCAACTGAACCCAAGAAAATCGCCTGGCTACGACCTAATAACTCCAAGAATGCTCATTGAACTCCCAAAGTGTGCTATTCTTCACATCTGCCTGTTGTTCAACGCAATCGCCAAGCTTGGATACTTCCCTCAAAAATGGAAAAAGTCGACCATAGTAATGATTCCAAAGCCAGGAAAAGATAAAACGCAGCCATCATCATATAGACCGATAAGCTTACTAACATGTCTTTCAAAGCTGTTTGAAAAAATGCTACTCCTTCGGATTAGCCCTCATCTTAGAATAAACAACACACTTCCAACACATCAATTTGGCTTTAGAGAAAAACATGGAACCATCGAACAGGTCAACCGAATCACGTCAGAAATTCGTACTGCTTTTGAACATCGAGAATACTGCACAGCCATTTTTCTAGACGTCGCGCAGGCATTTGACAGAGTGTGGCTCGATGGACTTTTGTTTAAAATAATCAAGCTGTTGCCCCAAAACACACATAAGCTACTGAAGTCATACCTATATAACAGAGTGTTTGCAATAAGATGCGATACAAGCACTTCACGCGATTGCGCAATCGAAGCTGGAGTGCCGCAAGGCAGTGTACTGGGTCCAATCTTATACACCCTGTATACGGCGGATTTCCCCATAGACTACAATCTAACAACCTCCACGTTCGCTGATGATACCGCGATACTCAGTCGCTCCAAATGCCCAATAAAAGCCACGGCACTCCTATCCCGACACTTAACATCTGTAGAACGATGGCTTGCCGACTGGAGAATTTCAATAAATGTTCAAAAATGCAAGCAGGTTACCTTTACCTTAAACAAACAAACATGCCCACCACTGGTCTTGAATAACATATGCATTCCACAAGCCGACGAGGTAACATATCTGGGTGTTCATCTGGACAGGCGGCTCACTTGGCGCAAACATATAGAAGCCAAATCGAAACATCTTAAACTTAAAGCAAGGAACCTCCACTGGCTCATAAATGCTCGCTCTCCACTTAGTCTGGAGTTCAAAGCTCTTCTATACAACTCCGTCTTAAAACCTATCTGGACTTATGGCTCCGAGCTGTGGGGCAACGCATCCAGAAGTAACATAGACATTATTCAGCGAGCACAGTCAAGGATTCTGAGAATTATCACTGGAGCGCCGTGGTACCTTCGGAACGAAAACATACACAGAGACCTAAAAATCAAATTAGTAATCGAAGTAATAGCTGAGAAAAAAACGAAGTATAACGAAAAGCTGACCACCCATACAAATCCCCTCGCAAGAAAACTAATCCGAGTATGCAGTCAAAGCCGGCTGCACCGCAACGACCTCCCAGCCCAGCAATAAACTTATTAGGGCATTAATGAAAAAAAAAAAAACTATCACTAAGTGAAAGTTAATTAAGTTAGATTAAGATTTGAACACTTATTGTTAGTCTCTTAACACAAAGGGAAGATTCAATAAATAATAAAAATTTAAAAAAAAAAAAAAAAAAAAA	.	PASS	SVTYPE=INS;END=17560493;FAMILY=Doc;STRANDS=-;SUPPORT_TYPE=both_sides;RE=40;AF=1.0;TSD_LEN=nan;TSD_SEQ=None	GT:DR:DV	0/1:40:45
chr3R	17835294	378	N	TGTTCACACATGAACACGAATATATTTAAAGACTTACAATTTTGGGCTCCGTTCATTATCTTATGTAAATGAATCGAGAGCGATAAATTATATTTAGGATTTTGTTATCTAAGGCGACATGGGTGCATTGCTCAAAAACATGTAATTTAAGTGCACACTACATGAGTCAGTCACTTGAGATCGTTCCCCGCCTCCTAAAATAGTCCCTTAGTGGGAGACCACAGATAAGGTCCTCGCCGCTCAAGATAGGCAGATGTGCCCGAGCGTGGGACCTCGATAAGGCGGGGACTATTTACGTAGGCCTCTGCGTAGGCCATTTACTTTAAGATGCGATTCTCATGTCACCTATTTAAACCGAAGATATTTCCAAATAAAACCAGTTTCTTACAAAAACTCAACGAGTAAAGTCTTCTTATTTGGGATTTTACATTTGGTCAATCGAGCCTTTAATCGACTCTGCAGTTTCCCCCTACCAAAGGTAAGGAACTCAGAGAAAGGCCAGCTCCTTTAAGCATCTTACAGCTAAAGGTAGCAAAAATAAGTGACTCTTGTTTCCCCCTACCAAAGGTAAGGAACAGAGTATAAATATAAAAAGCAAAAGATACAAAAGAATCTTTTATGTTTTAAAACAAGCACCTTATAGTCTATAGCTAAAGGTTGCTTTGTGTACCATTATAAATTGTGGTAAGGCGTGCTTGAGGCCATACATCAGCAATTGTGAAATTAAAAAGTGCATAACAAAAGTGCCTTATAAATGCTCTAATAGCATTAAATCAGCTCATAAATAGAGTGCAGTGTATATGCCATAAGAGCATAAATTAAATAAAAAGTGCCTGAAAACAGTGCCTTATAAATGCTCTAATAGCATTAAATCAGCTCATAAATAGAGTGCAGTGTATATGCCAAAAGAGCATAAATGCCGAAATAAATGGCTAAAAAACAAAAAATCTGACTGGACTACAAAAATAATAAAACGTGCCAAAAAAAAAAAAAAAAAAAAAAAATCATCTTTAAACATCGACGGAGCCTTAAAGAAGAGAAGGAAGTCAAATTCAAAGGAGCCTCTACCAGCAGCAGAAGCAGCAACAACAGCAGCAGCAGAAGCAGCAACAGCAGTAGCAACAGCAGCAACAACAGCAGCAACAGCAGCAGCAACAACAACGACATCAGCTAAGTCAAAACAAGAATTTTCTGTTTATCCAAACACACATATATATATAAATACATATACATATACACGTACTATATATATTAAGAAATTACAAAAAATTTTCAAAATGATGTCAGAAAAGACTATTCAATTCCTTAAGAAGCAGTCCGAAATTATTTTGGAAATTAGAAAGTTGGAAGTAAAACCAACATAACAGATGTAGAAATTCTAAATTAAATGAGCTTCAAAAATGTTTCATTGCTAATCATAGCAATTTGTTAAAGATCGGCGTTGTCGATCATGAATATTTTAACGCGAAGCAGTATGATTTAATAATGATGGTGTTAGAAAAAAATTAAAAATAAAAATGAAAAAATTAAGGGCGAGTCGGTAGAAAACACTTTCCCTAAATCAAACACTGTCCCTAAATCAAACCCTCCCCCTACATTAAACCTTGAAATGCGTGGTCACCCTGAAAAAGAGGGTATAGCACAAAACAACGCTTTAAAAGTAGAGCAGGCATTTCGTAATAATGTTGGCCAATTTCGAGTATATCTAGAAGATACGTCTAAACTAATAGACAGTAGTCCAGATTTCCTTAAAATAAGGAAAAATAAAATTGAATTTTTATGGCATAAAATAGATAACCTGATTGAACAGGTGAATAGTCATTTTGAGAGTTCGCTATTCGAAGAAGAAATTAGCGAACTTGAATTTGACAAACAAAATATTCTTACAGCCATTAATAGTCGACTCAGTGGCACAATAAATAAAGCTGAAATGTCGACGGTTGTTAAGGCGGAGGAGTTACCAACCCTGCCTAAAATACAGATTCCACTTTCTTTGGTGATTCCAAAGAATGGGATCTTTTTAATGAACTCTTTACAGAGCTCATACATGTGAGAGAGGATCTCAGTCCTTCTCTCAAATTTAATTATCTAAAGTCAGCATTAAAAGGAGAAGCCAGAAATGTGGTTACTCATTTACTGCTCGGCTCTGGAGAAAATTATGAAGCCACTTGGAGTTTTTGACCAAGCGATATGAGAATAAAAGAAACATATTCTCAGATCATATGAATAGGCTTATGGATATGCCAAATTTAAATTTAGAATCCAATAAGCAAATAAAGACATTTATTGACACGATTAACGAGTCAATTTATATTATAAAATTAAAGGCACAATTACCAGAAGATGTGGATGCAATTTTCGCTCACATAATTCTTCGGAAATTCAATAAAGAATCACTCAATTTATATGAAAGCCATGTTAAAAAGACAAAAGAAATACAGGCACTTTCTGATGTCATGGACTTTTTAGAGCAAAGGCTCAATTCTATATCATCATTCTCACAGGAAGTAAAACCTGTAAAGAAAATGATTAATAATAACAAGAATAAAAATTATAGTGACAATTGTGCATATTGCAAACTACCAGGGCATTATTTAATTCAATGCCATAAATTTAAAATAATGAATCCAGCAGAACGGTCTGACTGGGTAAGAAAAATGGGATTTGCCTAAGATGTCTGAGGCATCCGTTTGGTAAAAAATGTATAAGCGAGCAGCTTTGTTCGACTTGTCGTAAACCTCACCACACGTTACTTCACTTTGCAGGTCATAATCCAGAAAAAGTGAATACGTGTAGAACAACAGGTCAAGCCTTGTTGGCCACGGCCTTGATTCAAGTAAAGTCGAGGTATGGAGGCTTTGAACAATTAAGAGCATTGATTGATAGTGGCTCTCAAAGCACAATTATTTCAGAAGAGTCTGCACAGATTCTAAAATTGAAAAAATTTCGGTCTCATACTGAAATAAGTGGAGTATCTTCCACAGGAACGTGCATCTCCAAGCACAAAGCGGTTATTTCGATAAGAAATTCTCCGAAAAATTTAGAAATTGAAGCAATTATTCTCCCAAAACTTATGAAGGCACTTCCAGTCAACACGATTAATGTTGATCAGAAAAAATGGAAGAACTTTAAATTAGCCGACCCCGATTTTAATAAACCGGGTCGCATTGATTTAATCATTGGAGCAGACGTATATACTCACATTCTGCAAAATGGAGTTATAAAAATAGACGGTCTCCTTGGGCAAAAAACTGATTTCGGGTGGATAGTTTCTGGATGTAAAAAATCCAAAGGAAAAGAACCATTGTAGCCACAACAATAGAAATAAAAGAGTTAGATCGCTACTGGGAAGTGGAAGAAGAAGAAAAAGATGATATCGAGTCTGAAATCTGTGAAAATAAATTTATCAAAACGACAAAAAAAGATTCAGATGGGCGATACATTGTGTCAATTCCATTCAAGGAGGATGTCACCTTAGGAGATTCAAAGAAACAAGCGATAGCTCGTTACATGAATCTGGAGAAAAAACTAAAAAGAAATGAAAAACTTAAGGTTGACTACACTAAATTCATGAATGAATACGTGGATTTAGGACACATGATTGAAGTGAGTGATGAAGGCAAATATTTTTTACCGCACCAGGCAGTGATTAGAGATTCAAGCCTTACGACCAAATTGAGAGTAGTTTTTGATGCTTCAGCAAAAACTACGAATAACAAAAGTTTGAACGACATAATGTGGGTTGGGCCACGAGTTCAAAAAGATATTTTTGACATTATTATTAAATGGAGAAAATGGGAATTTGTTGTTTCGGCAGACATTGAAAAGATGTACCGACAAATTAAAATAGATAATAATGATCAAAAATATCAATATATTTTATGGAGAAATTCTCCAAAAGAAAAAATTAAAACATATAAATTAACCACAGTCACTTACGGAACTGCATCTGCACCATATTTGGCTACCAGGGTTCTGGTAGATATTGCAGATAAATGTAAAAACCAAGTTATTAGTGCAATAATTAGGAATGATTTCTATATGGATGACCTAATGACTGGAGCTGATTCGGTAGAAGAAGCTAATAAATTAATAACATTAATTCCCCATGAATTGCAGAAAGTTGGATTCAACTTAAGGAAATGGATTTCCAACAATTCCAAAATATTAACCACTGTGGAGGACACAGGGGACAATAAGGTTCTCAATATTATCGAAAATGAATGTGTTAAAACTTTAGGACTAAAATGGGAACCTCAAAAGGATTTATTTAAGTTCAGCGTAAATTGTAATGATGAATCAAAAAATATAAATAAGCGCGTTGTGTTATCAACGCTAGCAAAAATATTTGATCCGTTAGGATGGTTGGCACCAGTCACGGTTTCAGGAAAACTTTTTATTCAAAAACTTTGGATAAATAAAAGTGAATGGGATCAGGAATTATCCATAGAAGATAAAAATTATTGGGAAAAATATAAAGAAAATTTATTATTGTTAGAGAATATTCGAATCCCAAGGTGGATTAATTCAAACAGTTCTTCAGTCATTCAGATTCACGGATTTGCGGACGCCTCCGAAAAAGCATATGCTGCAGTAGTCTATGCTAAAGTAGGACCTCATGTTAATATAATAGCTAGCAAAAGTAGAGTCAACCCTATAAAAAATAGGAAGACAATTCCCAAACTCGAGCTGTGTGCAGCTCACCTGCTTAGTGAATTAATCCAAAGACTAAAAGGATCAATTGACAATATAATGGAGATCTATGCTTGGAGTGATTCCACGATTACCTTAGCATGGATTAACAGTGGTCAAAGTAAGATCAAATTTATAAAAAGAAGAACGGATGACATTCGGAAATTAAAAAATACTGAATGGAATCATGTTAAGTCAGAGGATAATCCAGCAGATTTAGCATCCAGGGGAGTGGATTCTAACCAGTTGATCAACTGTGATTTTTGGTGGAAAGGTCCGAAATGGCTAGCAGACCCAAAAGAACTTTGGCCTCGGCAGCAGTCTGTAGAAGAACCTGTCTTAATAAATACGGTATTAAATGACAAAATAGATGATCCTATTTACGAATTAATAGAAAGGTATTCCAGTATAGAAAAACTTATACGTATAATAGCATACATAAATAGATTCGTGCAGATGAAAACAAGAAATAAAGCCTATTCATCAATTATTTCAGTAAAGGAGATAAGAATAGCGGAAACAGTTGTTATTAAGAAACAACAAGAATACCAGTTTAGGCAAGAGATAAAGTGCCTTAAAATCAAAAAGGAAATCAAGACAAATAATAAAATATTGTCATTGAATCCATTTTTGGACAAGGATGGGGTTCTAAGAGTTGGAGGAAGATTGCAAAATTCCAATGCAGAATTTAATGTTAAACATCCAATCATTTTAGAAAAATGCCACCTAACAAGCTTATTAATAAAAAATGCTCATAAGGAAACATTGCATGGAGGGATAAACCTAATGCGAAACTATATCCAAAGAAAGTATTGGATTTTCGGGTTGAAAAATTCGTTGAAAAAGTATTTAAGAGAATGTGTAACGTGTGCAAGGTATAAACAAAATACAGCTCAGCAAATAATGGGTAACTTGCCAAAATATAGAGTGACGATGACATTCCCGTTTCTTAATACTGGAATAGATTACGCAGGTCCTTATTATGTTAAATGTTCAAAAAATCGTGGCCAAAAAACATTTAAAGGATACGTTGCTGTATTCGTTTGCATGGCCACCAAAGCCATACACTTAGAAATGGTAAGCGATCTAACTTCAGACGCATTTTTAGCAGCACTCAGAAGATTTATTGCTAGACGGGGAAAATGTTCCAATATCTATTCAGACAACGGAACAAATTTTGTAGGAGCTGCAAGAAAATTAGATCAAGAGTTATTTAATGCAATACAAGAAAATATAACGATTGCAGCGCAGCTTGAAAAGGACAGGATTGATTGGCATTTTATTCCCCCGGCAGGACCTCACTTCGGAGGTATTTGGGAAGCTGGAGTTAAGTCAATGAAATACCATTTAAAGCGTATAATCGGCGACACTATTTTGACTTATGAAGAAATGTCAACTCTTTTATGTCAAATAGAAGCATGCTTAAATTCAAGGCCATTATACACTATAGTTAGTGAGAAGGACCAACAAGAAGTTTTAACACCAGGTCATTTTTTAATTGGAAGACCACCTTTAGAAATAGTCGAACCAATGGAAGATGAAAAAATCGGAAATTTGGATAGGTGGAGACTTATCCAAAAAATGAAGAAAGATTTCTGGGTTAAGTGGAAAAGTGAATATTTGCATACGCTCCAGCAAAGGAATAAATGGAAAAAGGAAATTCCTAATATAGAAGAAGGGCAAATAGTTTTATTAAAGGATGAGAATTGTCATCCTGCAAGATGGCCTTTAGGAAAGGTGGAAAAGGTGCATAAGGGGAATGATGATAAGGTCCGAGTGGCTAAAGTAAAGATGCAGGAAGGATATATCACTAGACCCATTACTAAAATTTGTCCCTTGGAAGAAATAAAGTCTGTTGACAAAAATGAGGCTGACCAAGAGCCAAAAAGACGAACTAGAGCGACATCGGGAATGTCCAAGATCGGAATCATTATGGCAATGTTGTTGTTTGTGTTAAGTTGTCAAGTTTCTAGCGCATTACCTAAAGATATAGCACCAAGATATTCTATAGACAAAATAAATAAAACCTCAGCAATATATCTAGACCCGCTAGGAGATGTTGAGATTGTGAGTACTTCTTGGAATTTGGTTATCTATTATAAAATGGATCCATATTTTAAAATGTTAACAAAGGGTAATGCGCTTATACAAAGTATGAGGAAAGTTTGCGAAAGACTTCATAGCTTTGAAGAGCAATGTAGTCTAGTCTTAGATAATATGCAAAGTCAGTTATCGGAACTTGAAGAAAACAATAAATTGTTTATGATGCAGTCTAGATCTAGAAGCAAGCGTGCTCCTTTCGAATTTATGGGTTCCTTGTATCATATTTTATTTGGTATAATGGATGAAGATGATAGAGAGCAATTAGAAGAAAATATGAAGAATTTGTTAGATAACCAGAACAACCTTGATAAACTAATTCAAAAACAAACATCTGTGGTTGATTCAACTTCTAATCTATTAAAGAGAACAACAGAAGATGTTAACTCCAATTTTAGAAGTATGCAAATAAGAATTGAGAACATGACAGAAGTTCTTAAAGAAAATTATTATGTTTATAAGGAATCAATAAAATTCTTTATGATTACGAAACAGCTACACTCATTGATTGAAGAAGGCGAAAAAATTCAAGCAGGCATTATAAGCCTGTTGATTGATATTAATCACGGTAGGCTAAATACAAATATTCTCAGGCCAAATCAGCTTAAAAAAGAAATTGCCAAAATTCAGCAGAGTCTTTCAGAGAACCTAGTAATTCCAGGAAAACGGTCAGGTACGGAACTTAAGGAGGTGTATACACTGTTAACAGCCAGGGGTTTATTCATCGACGATAAATTGATCATTAGTGCAAAAGTGCCTCTGTTTAGCAGGCATCCATCCAAATTGTTCAGGCTTATTCCGGTGCCAATTCGAAATGAAGATCGGATAATAATGGTGCATACAACGTCCGAATATTTAATTTATAATTTTGAGATAGATTCCTATCACATAATGACGGAAGCCACATTAAATCAATGTCAGAAATGGCAACTAAATAAGAGAATATGCAAAGGAAGTTGGCCCTGGAATTCAGCGAATGATAATGCATGTGAGATTCAGCCTCTAAAGCCAGATAAAGCGGCGAACTGCATCTATAAAACAGTAGTCGACTCTAAAAGTTACTGGGTAGAGTTAGAAAAGAAAAGTAGTTGGTTGTTTAAGGTTCCTGCGAATTCAAAAGTCCGTCTGCAATGTACTGGCTCTCAAATTGAATTGTTTGATTTGCCTCAGCAAGGAGTTTTAAGCATTGCGCCATATTGTACGGCAAGAACCGACGATAAAATTCTAGTTGCCCACCATAACATTCAGTCCGAAAGTGAAGAATTATTATCAACACCTTATATAGGAGAAGTTAGTGGAGTGCCGAAGATTATTTGGGATCCGCTGAAACTATCAATATTAAATCATACTGAGGAATTTGAACGATTGAATAATGAAATTAAATTTATGAAAGAGAACCATCAAAAATTGAAAGATTTACATTTCCATCATATTTCCGGACATGCTGGATTAATTATTGCTTTAATACTAATGATAGTATTAATAATATATTTCATACGGAAATGTGCTGTGCAACAAAGAATGCAAGCAATAACCTTTGCAGGTCCGTTGCCAGTACTATAAATATCAATAGTAAATAAACAATAAAATAATATAACAATAAAAATATACAGTCCACTAATAGAAAATGTACTTCTACATAGAAAAAGCAAAATGTTTAAAATAAGTTAATTGAGTACAAATTGTTGAATTAAAAATAATATAAACCATAATTGTAATCCAATAAAATTAAAAGCCAGAAAAACTAGGCCCATTGAAATCTTAGTTGCAAAATAAATGAACATATATCAAATAAATACAGTCCACTACTGTTATAAATGCAACTAATATACTAATGTACATCTCAGCTTGCTGGCCCTTTGGCAGAATGTTCACACATGAACACGAATATATTTAAAGACTTACAATTTTGGGCTCCGTTCATATCTTATGTAAATGAATCGAGAGCGATAAATTATATTTAGGATTTTGTTATCTAAGGCGACATGGGTGCATTGCTCAAAAACATGTAATTTAAGTGCACACTACATGAGTCAGTCACTTGAGATCGTTCCCCGCCTCCTAAAATAGTCCCTTAGTGGGAGACCACAGATAAGGTCCTCGCCGCTCAAGATAGGCAGATGTGCCCGAGCGTGGGACCTCGATAAGGCGGGGACTATTTACGTAGGCCTCTGCGTAGGCCATTTACTTTAAGATGCGATTCTCATGTCACCTATTTAAACCGAAGATATTTCCAAATAAAACCAGTTTCTTACAAAAACTCAACGAGTAAAGTCTTCTTATTTGGGATTTTACA	.	PASS	SVTYPE=INS;END=17835296;FAMILY=roo;STRANDS=-;SUPPORT_TYPE=both_sides;RE=30;AF=0.966;TSD_LEN=nan;TSD_SEQ=None	GT:DR:DV	0/1:30:45
chr3R	18157033	379	N	CAGTTTGTCAAGAAACTGTTTACACACTGTGAAATAAGTTGAATTTTTGACTTTAAAGCTAAAAATAAAGGGTTTTTTGCTTAATTAAACGCAATTTTTTTATAAAATATAATTAAACAATATTTATTTTACTTATAAATCAAAAAACAAATTAAAAATATTAAATATACAAGAAAATAAACAACAAATTCCAAGTTTACACACTTTTGAGACTGTCAAGAAACTCTTTACACATTTTGTTTTCCTACTTTGTTTTGTTCTTTTTCTTAGAACGAACTCGATTTTTCCGTTATTTTTGGCTTTGCATTGCTTTTTACAACGCTTCTATTGAAATTTGTTGACTTTGCTTGTGAAATTTTGCTGATCAAACGTGCTTAAAGCGAATTATTAAATTTAATAAAATGCCTGGAAAGAGATTAACTTTTGAAGTTACCCAATTAATAAACTATAACCACCAGTTGGGAAAATCTTTTCCAGAATTAGTATAAATGTTTCCTGTATCCCGTAAGACTGTCTACAATGTTTTAAAAGGCTCGGAAAAAGAGGGCAGGCTTGAACCTAAGAGTGGTGGTGAGCGGAAAATTAAAATTAAAAAGCGTGTAGACCGCTTTATTATGCGAATAGTGATTGCGAACCCCCGAATCTCGGTCAGATCACTTGCTCTGGATATCAGGCAATAATGCCACCTAACTGTGTCACACGAAACTGTGCGCCAAGTCATCCTACGCCATAGGTACTCTTCAAGATTTGCAAGGAAAACCCCTTTGCTATCAGATGCCAATATGGAAAAGCGTCATTAATTCGCTGTGAGCATGATGGATCATGCGGAAGAGTACTGGGATGACGTCATATTTTGTGACGAAACAAAAATGATGCTCTTTTATAACGACGGGCCAAGCAGAGTATGGCGCAAACCGTTGAGTGCGCTAGAAAAACAAAATATCATTCCAACGATAAAATTTGGAAAAATGTCACTGATGGTGTGGGGCTGTATCACCAGCCGTGGAGTGGGAAAACTAGCCTTAATTGAGAGCACAATAAATTCCGTGCAATATCTAGAAATGTTAAAAAACAAATTTGAAGGCCAGTGTAGAAAAAATTAGCCTGGTTAGCAACAACAAGCAAAATTTTAAGTTTTACCAGGACATGATCAGAAACATAAAGAGTGCAATGTACGCACCTGGCGCCTTAATAACTGTGGTAAAGTGATCGATACGCCCCCTCAGAGTCCTGATCTGAACCCCATTGAAAATTTGTGGACCTACTTAAAGAAGAAGGTGGCAAAAAGGGACCTAAAACACAACAACAGCTTATGACTGTAATAGTCGAAGAGTGTGAAAAGATCCCGTTTGAATATGACCTGCAAAAACTTGTCCAATCCATGAAAAAAAGGCTTCAACTTGTAGCTAAAGCCAATGGGGAACATACTACATACAAAACTTTTAAAATTTTAATAAAATAATTAAAAAATTTAAGATTAATCTTCGATTTAGTGTTTTGTGTAAAGAGTTTCTTGACAGTCTCAAAAGTGTGTAAACTTGGAATTTGTTGTTTATTTTCTTGTATATTTAATATTTTTAATTTGTTTTTTGATTTATAAGTAAAATAAATATTGTTTAATTATATTTTATAAAAAAATTGCGTTTAATTAAGCAAAAAACCCTTTATTTTTAGCTTTAAAGTCAAAAATTCAACTTATTTTACAGTGTGTAAACAGTTTCTTGACAAACTG	.	PASS	SVTYPE=INS;END=18157033;FAMILY=S_element;STRANDS=+;SUPPORT_TYPE=both_sides;RE=44;AF=0.992;TSD_LEN=nan;TSD_SEQ=None	GT:DR:DV	0/1:44:31
chr3R	18161105	380	N	AGTCATGTATACCCTTACATACCCTCTTATTAGATTAAGTTATGTTAGAATACACATGGCGCTAAGCTTTTTGTCTGAGCTTAGCTTTATTTTTAGTCAGTAGACAAGAAGACCTCGATCTGTACACATCATTGAATAAACCCTCAATTTGTTAAGCGAAACCTTTCGTTTTGTTTTAACCCCTCTTTAATCGACAAAGAAGTCGATGGGTGCTTAACTGAGGAGTTCAACCTTCAACCTACAGACGACAACGAAGTCGTTTCTGGAGGCAACGATCTTTTGGACACAACGGTCTCTGCTCGGAAGGCCCTATCAACCTTCCACATAACT	.	PASS	SVTYPE=INS;END=18161107;FAMILY=Transpac;STRANDS=+;SUPPORT_TYPE=both_sides;RE=53;AF=0.992;TSD_LEN=nan;TSD_SEQ=None	GT:DR:DV	0/1:53:56
chr3R	18203238	381	N	CACTATGGGGCATTTGGCCTGTTTTTTTTACAAAAATTAATACCTCCTAAACTATTGGAGATATTTGGATGCATTTTTTTTATGCGTTACACATGCACCCAGGAATATTTTGGAAAAGTGGGCGTGCCCCAATTTTTTTTTTTTTTTTTTTTTTAAATAATATATTTTTAAGGTTTATTTTTAATTTCATAACCGTCTTCCTCTTCACAATCAGTAGAGTCTGAAGAATTTTTATCAGGTTCAAATTCGCAAGCTAACATTTCAATGACTTCTGGTGGAAGAGATAGTCGCTTATGTTTTCGCCTCTTTAAATTTATTGATGATATTATGGGATCCGAAGTATCCATTGCTCTGTAAAAGACATCTGCGAAGCTACTAATAGTTTTTGCCGTGGCTGGGTTCAACAAAAGAATTTTAAGTATGGCTGCAAGATCCCGCAGGCAGCACTTCCGTGCAGCTTGAACCAAAAGACGTTCGTTGTGATTCTGCGCCCTTACGAGTTCATCTGCTTGCTGTCTTCGGCCACTCAAATTTTTTTTAATAATATGACGTTTTCGGGAGTCCAACTAATTTCCTTTCCTATTTATTTTTCTCCTTTACCTTCAGGACTAGGTGTTCTTCTAACCAATTTGAAAAAAATTTTAAAAATTCATTTATTTTTCGATTGCATTTTCTCCAATTTCGCAAAAGATTGACTGAAATCATTCGTTATTATTATTATTAGTTAATCGTTTATTAAAGTCTAGCTTGCTATCAGAAAAATGCCCACTGATAAAAGTGCAAATAGAATTTTCCTTTTGACGAACACCCTTTTGCGTGCGCCACACTTCCAGCAGGGCAGCATTGGAAATCGAGATATTACTCCCTAAAAAATGAAATTTCTCAAAAAACCGCAAAAAACGCACATAGAGACTACCTGATATGAGTTAGGAATTGAACACACTACAACATGGATATAAACACATACTGAACAAATTTGAACAAATTGTTGTAGCTCTATTCAAAGTTGAACATTTTTTCAAACAACTACATGTGTTTGTACAACACTTGCTAAATGTACAAATTCTTAGAAATAGGCGCACACAATAAACAATATATTAATTACAACACATAATAAAAACCTAAAGATTGATTATCCAATTTAAATTATACTCTCCTTCTTCTTCTTTTTAAATTTTAACACTTTGAAAGTTAAGCTAAATTTTGCGCGCAAAGCAGCCACGTGGTATATGCTCGCAACAGCCGACTTTAACAGCTGTTATTATAACAGTGCATTGTTAAATTAACTTATGCGGGCTATATCATAACAGTTTAACGTATTTCCAATGTATTAATACTAAAATACTTCAAATTTGCGTACTTGTGAAAAACACATTATTGTAAAAAAACAGGCCAAATGCCCCATAGTG	.	PASS	SVTYPE=INS;END=18203241;FAMILY=hopper;STRANDS=+;SUPPORT_TYPE=both_sides;RE=49;AF=0.97;TSD_LEN=nan;TSD_SEQ=None	GT:DR:DV	0/1:49:48
chr3R	18320061	382	N	TGTAGTATGTGCCTATGCAATATTAAGAAGAATTAAATAAAATAGCATATTAACTTATGGCAGCACTTTGTTGCTATGTTTATGTTTATGTTTATGCACGCAGTTAGGCCAGGGCGGATGTAACATGATCGCCCACTCGAAGGCAAAAAAGTATAAGTGCATGGTCAGCATTCACACGCCGACCAAATACATATTACATACGTACATACATATCTCGCTCTCCCGATAAGCCTAGATATATAAGATATACATAAGAACGCCGCTCCGCTGCTGGCGTACCCGGCAGCGCAGCTACGCGGATTAGCCTAAGTCCAAATATATTAAAAACTGTAAAATCGGAGAGACCCTGTAGACGTTGAGCTGACAGAACCATTTCTGCCTACTCTAAAATCAAAAAGAAGAAAATTGAATAAATATATGTCAGCCCGACGGCTGCCTTCAACTTAAAACGGACTTGTGTTCTTAATTGGAGTTCATCATTACATGGCGACCGTGACAGTCGTCCAACGCTGGACGAATTGACCAAAGCTGGTGAAAACAAAGGAACAAAGGAACACTGGACTGGAAGAAGACTGGACTAATTAAATGGAACTGCAAAAAACCAAGGAAAAATCTGAGCATGTCCAGCACCAGCACCAGCATTAACAAAACCAAAGAAGTCCTGCCCCCCTGGCTGCGAAGGAATCTGGAGTCCCCACTGCCTGGGGACTTGTGAGCGACCATCGACGTCTTCAGCGGCGAAGAAATAGACAGCAGCGAGGGAGTGTCAGCGTGCCACCCCCGGCGACGCCCAGCTGACACCCAACAAATAGACAGCAGCGAGGGAGTGTCAGCGTGCCACCCCCGGCGACGCCCAGCTGACACCTGATGAGCATCATCAACAGCAGAATATAATAATAAATATATATAAATATAAAGTAAATATAAAATATATATAGATAAGAAAAATTGTAAGAAATATTGTAAAACGGAGCATATACTATTATGCCCTGTTAACCCAATATGGCCCGTGAAGCCATAGCTAGAATCAGGCAGGCAACAATGTAAAATACAATTTTTTTTTACTCTTGCGAACATTGAAAGATTTTATAAATAGATAATTCCAAACATAAATGTCTATAGAGACAAATGAAATAAGTAAAACTGAAAATAAAAGTATATACAAAGGAAATTTTCTATTCTATTCTCCAAAATATAAAATTAGTATACCCAAAATGGGTCTAATAGACACTAAAACTGTGGACTCTACAGCCAATGTAATAAATAAAGTAGAAGTCCAAAATGCAGACTTGTTCTGGATAACCATAATACTAATTGTAATTGCATTAATTATGGTATCCAATGCATTAATAAAAATATACAAACTGCATAACAAGTGTCTTAAGAAACGATACCGTAGCACTGCTAACGGTATAGATAATATTTAAGGAAGATCTTTAATAAAGTCAATTATGAATGAAAATATGAGAAAAATTATATGAAAAAAAAATAATAAATAAAAAAAAATATAAAACGTAATATTGAATTTATCTACATTAAAAAAAAATATATACAAATGAATAAATTTGAAGTTATGAGTATACCACAGCATGGACTGGGAAAAGCTTGTTGATCAGATAAAAGATCAAAATGAAAATTTCAGAAAATCCTATAAGTGCTTAACGCAAAACAGATCAACACAAGCTGTAACAATCAATAGGAATGCCCAAGTCTTGGTAAATAGTTATAATGAAATCAGAGAGTTGATCCAACAAAATAGAAAGAATTTGGAACGCAAACAGTGTGCTAAGGCTTTGAACCTACTGGTGACATTAAGAGAAAAATTAATATTTATAAAAAATAAATTCAGTCTCCAGATAGAAATTCCAACCATAGTAAACACCCCACTAAGAATAAATTTGAATGAAGACAGCACTAACTCTGACGAGGAAGATAGGACTATAGTCAAGGAAGACATTAAAGAGGAAGATCTTCACGATCTAACTATACCAGCAAAATTAATGCTGAAGAACGACGACAAAACAAATAACGCAGCCGACTCCGAAAATAACTTAACCATGGCAGAAGAAGCAGCTGCCATTAGGTCTTACATTAGGGAAGTCGCCTGCACAGTGCCAGAATTTGATGGGCAAAAGATCCATTTACAAAGATTCATTAAGGCAATCAAATTGGTAGACCTAGCTAAGGGACCATTTGAAGACATTGCAGTTGAGGTCATTAAGTCAAAAATAGTTGGCACAATTTTGAACTCAGTTGACAATGAAACGACAATTCCAGCAATTATAAACAAATTGCAGAAAGTAGTTGTCGGCGAGACATCCAGTAATGTCAAAGCAAAGCTAGCAACAGTTCAGCAGAGAGGTAAAACTGCAACGCAATTTACCGCTGAAGTTGATAGCCTGAGAAAACTTTTAGAAGCTTCCTATATCGATGAGGGTATACCTCTAGAACATGCCACTGGTCTAAGCACCAAAGAGGCAATTGAAACCATGATACATCGTGCTGAGCACGAAAGTATCAAAACAGTACTGGAAGCAGGGACTTGCACCACTATGGATGCAGCGATAAGCGCATACATAAGAACGAGTACAAGAGTTACCGGTGACATCAATAAAGTGATGTACTTTAGAGGTAACAGACCCAATAGAGGATACGGAAATGCCAATAGAGGTAGTAACCGCGGTAGAGGCTTTAATAACAATAGTATTAGAGGCAACTACCATAACGGTTACCAAAATAACGGTTACCAAAATAACGGTTACCAGAATAACGGTTATCAAAACCGCTATAATGGAAATAATAACCGTTATAATGGCTATAACAGAGGCCGTTATAATGGAAACAGAGGCCGTAACAACAGTCAGAACAACTACAACAGAAACAATGCCAATGTACGAGTAATCCAAGAACAGGGAAACTCGCAACAGCCTTTAGGTACTCAGTAGAAGAAGATCGTAGAGTATACACCATCAATTATAATCTCAACATATTTTCTACATTCATTCATGCCAAAACAGGCGTAAAACTAGTTTTTCTACTTGATACAGGTGCAGATATCTCTATTCTCAAAGAGAACTCTGACAAATTTTCTAATATTCAAATAACCAATAAAATAAACATTCAAGGCATAGGCCAACAGAAAATTCAGTCTCGAGGACAGACTTTTATTGAGATACAGACAGGTAAATACGTTATCCCACACGATTTTCATTTAGTAGATAAAAACTTTCCAATACCGTGTGATGGAATAATCGGAATAGATTTCATAAAAAAATATAATTGCCAAATCGATTTAAACCAAGAAGAAGATTGGTTTATAATTAGACCAAACAATTTGAAATTTCCAATATATATTCCCATAGCATACAGCTCTGGTATTAACACAACGTTATTACCAGCAAGATCCCAAGTTGTCCGAAGATTAATAGTATCATCAAAAGATGATAACATTTTAATTCCAAACCAGGAAATTCAAACTGGTATTTATGTTGCAAATACAATCGCAACATCAAGTAATACATTTGTCCGAATTTTAAATACAACCGATTCCGACCAATTAGTCAATATGGACACTCTAAAATATGAGCCACTTTCGAACTACAATGTAGTTCAGGCAAATAGTGAACACAGAAATAAAACTGTCTTATCTCAATTAAAGAAAAATTTCCCCGAATTGTTTAAATCACAATTAGAAAATATATGCAGCGAATATATAGATATATTTGCATTAGAATCAGAACCTATAACAGTTAATAATTTTTATAAACAACAGTTGAGATTAAAAGATGATGAGCCAGTATACACGAAAAATTATAGAAGTCCTCATAGTCAAGTGGAAGAAATACAAGCCCAAGTTCAGAAATTAATAAAAGATAAAATAGTTGAACCATCAGTTTCACAGTACAATAGCCCTTTGCTATTAGTACCCAAAAAGTCAAGCCCGAATTCTGATAAAAAGAAATGGAGATTAGTAATAGACTATCGCCAAATTAATAAGAAACTTTTAGCTGACAAATTTCCACTACCGAGAATAGATGATATTTTGGACCAACTTGGTCGAGCAAAATATTTCTCCTGCCTTGATTTAATGTCAGGTTTTCATCAAATCGAACTGGATGAAGGCTCGAGAGATATAACATCTTTCTCAACCAGCAATGGCTCATATCGTTTCACGCGATTGCCATTTGGCTTAAAAATAGCGCCTAATTCATTCCAAAGAATGATGACTATAGCATTCTCCGGAATAGAACCGTCTCAAGCATTCCTTTATATGGATGACTTAATAGTCATAGGTTGTTCCGAAAAACATATGCTTAAAAACCTCACTGAAGTTTTTGGTAAATGCAGGGAATACAACCTAAAGTTACATCCTGAAAAATGTTCATTTTTCATGCATGAAGTCACATTTTTGGGACACAAATGCACAGACAAAGGAATTTTGCCGGATGACAAAAAATATGATGTCATTCAGAACTACCCAGTTCCACATGATGCGGACAGCGCTAGACGTTTTGTAGCATTTTGCAATTACTACAGACGTTTTATCAAAAATTTCGCCGACTATTCGCGGCACATAACAAGATTATGTAAAAAGAATGTTCCATTCGAGTGGACAGATGAATGTCAAAAAGCATTCATACATTTAAAATCTCAGCTAATTAACCCAACACTCTTGCAGTACCCAGACTTCAGCAAAGAATTTTGCATAACAACAGATGCAAGCAAGCAAGCGTGTGGCGCAGTTTTAACTCAAAACCATAATGGCCACCAACTCCCAGTTGCTTATGCATCCAGAGCTTTTACGAAAGGTGAAAGCAATAAGAGTACAACAGAACAAGAGTTAGCAGCAATTCATTGGGCAATAATACATTTCAGACCATACATTTACGGAAAACATTTCACTGTGAAAACAGACCATAGACCATTGACATATTTATTCTCGATGGTGAACCCCAGCTCTAAATTAACTAGAATAAGGCTTGAACTAGAGGAATATAATTTTACAGTAGAGTATCTAAAGGGCAAGGACAATCATGTAGCAGATGCGTTATCAAGAATAACCATCAAAGAGCTAAAAGATATAACTGGAAATATATTAAAAGTCACTACAAGATTTCAAAGTAGACAAAAATCCTGCGCAGGAAAAGAACAATTGGATTTGCAAAAGCAAACCAAAGAAATAGCTTCAGAGCCCAACGTATACGAAGTCATAACAAATGACGAGGTACGAAAAGTAGTGACATTGCAATTGAATGACTCGATATGTTTATTTAAACATGGAAAGAAAATTATTGCAAGATATGATGTTGGTGATCTTTATACTAATGGAATTCTTGATTTAGATCAATTTCTCCAAAGGCTTGAATTGCAGGCCGGTATATATGATATCAGCCAAATCAAAATGGCACCGTGGAAAAAATCTTTGAACACGTTTCAATAGATAAATTTAAAAATATGGGCAATAAAATATTAAAGAATTTAAAAGTAGCGCTACTTAACCCGGTGACCCAAATAAATAATGAAAAAGAAAAAGAAGCTATATTGTCTACATTACATGATGATCCAATACAAGGAGGGCATACAGGCATTACAAAAACCTTGGCCAAGGTCAAAAGACATTATTACTGGAAAAATATGAGTAAATACATAAAAGAGTACGTAAGAAAATGTCAAAAATGCCAAAAAGCAAAACAACAAAGCACACAAAGACTCCAATGACGATAACTGAAACACCAGAACATGCTTTCGATAGAGTTGTTGTGGACACAATTGGTCCACTACCCAAGTCAGAAAATGGTAACGAGTACGCAGTCACTCTCATATGTGATTTAACCAAGTACTTAGTTGCCATACCAATAGCAAATAAAAGCGCAAAAACAGTCGCAAAAGCTATATTTGAATCTTTTATTCTAAAGTACGGTCCAATGAAGACGTTCATAACGGACATGGGAACAGAGTATAAGAATTCAATAATTACTGACCTGTGTAAATATTTGAAAATAAAAAATATAACATCAACAGCTCATCACCACCAGACAGTTGGAGTAGTAGAAAGAAGTCATAGAACTTTAAACGAGTATATACGATCCTACATATCGACGGACAAAACCGATTGGGACGTATGGCTTCAATATTTCGTATACTGCTTCAACACGACCCAATCTATGGTACATAATTATTGTCCATATGAATTAGTTTTCGGTAGAACAAGTAATTTACCAAAACATTTTAATAAACTACATAGCATAGAACCAATATATAACATAGATGATTACGCTAAGGAGAGTAAATATAGGTTAGAGGTAGCATATGCTCGAGCAAGAAAACTTCTTGAAGCACACAAAGAAAAAAATAAAGAAAATTATGACTTAAAAGTAAAAGACATAGAATTAGAAGTAGGAGATAAAGTTTTACTAAGAAATGAGGTAGGTCATAAATTAGACTTTAAATATACGGGGCCCTATAAGATAGAAAGCATAGGAGATAATAACAATATTACGCTACTTACTAATAAAAACAAAAAACAAATAGTTCATAAAGATAGATTAAAGAAATTTCATTCATGATTGAATTTAAACTTATATTTTCCTTAATCATTTATACAAATTTTCCATACACTACGTATATTTTTATCTTTGCATTATAAAATCAACTATTGTTGTTCAAACAAAAACACAAACAAAATAAAAATAAAAATAAAATAATTTGCATTTAATAATCAAAATAACTTCACTAGGTTACGTTATTTTTCAAAAGGAGGGAGATGTAGTATGTGCCTATGCAATATTAAGAAGAATTAAATAAAATAGCATATTAACTTATGGCAGCACTTTGTTGCTATGTTTATGTTTATGTTTATGCACGCAGTTAGGCCAGGGCGGATGTAACATGATCGCCCACTCGAAGGCAAAAAAGTATAAGTGCATGGTCAGCATTCACACGCCGACCAAATACATATTACATACGTACATACATATCTCGCTCTCCCGATAAGCCTAGATATATAAGATATACATAAGAACGCCGCTCCGCTGCTGGCGTACCCGGCAGCGCAGCTACGCGGATTAGCCTAAGTCCAAATATATTAAAAACTGTAAAATCGGAGAGACCCTGTAGACGTTGAGCTGACAGAACCATTTCTGCCTACTCTAAAATCAAAAAGAAGAAAATTGAATAAATATATGTCAGCCCGACGGCTGCCTTCAACTTAAAACGGACTTGTGTTCTTAATTGGAGTTCATCATTACA	.	PASS	SVTYPE=INS;END=18320063;FAMILY=412;STRANDS=+;SUPPORT_TYPE=both_sides;RE=44;AF=1.0;TSD_LEN=3.0;TSD_SEQ=TTT	GT:DR:DV	0/1:44:64
chr3R	18932754	383	N	TGTAGTATGTGCCTATGCAATATTAAGAACAATTAAATAAAATAGCATATTAACTTATGGCAGCACTTTGTTGCTATGTTTATGTTTATGTTTATGCACGCAGTTAGGCCAGGGCGGATGTAACATGATCGCCCACTCGAAGGCAAAAAGTATAAGTGCATGGTCAGCATTCACACGCCGACCAAATACATATTACATACGTACATACATATCTCGCTCTCCCGATAAGCCTAGATATATAAGATATACATAAGAACGCCGCTCCGCTGCTGGCGTACCCGGCAGCGCAGCTACGCGGATTAGCCTAAGTCCAAACATATTAAAAAACTGTAAATCAGAGAGACTCTGTAGACGTTGAGCTGACGGAACCATTTCTGCCTACTCTAAAATCAAAAGAAGAAATTGAATAAATATATGTCAGCCCGACGGCTGCCTTCAACTTAAAACGGACTTGTGTTCTTAATTGGAGTTCATCATTACATGGCGACCGTGACAGTCGTCCAACGCTGGACGAATTGACCAAAGCTGGTGAAAACAAAGGAACAAAGGAACACTGGACTGGAAGAAGACTGGACTAATTAAATGGAACTGCAAAAAACCAAGGAAAAATCTGAGTGAGTAGAGTTCTATTGAGTATGGGCAAACACCGTGGCGGTTTGAAAACTAAGCTGAATAAACGTATAGCCCACGTAAGGTGGCTAATATACGGTCAGCAAACGCCACCGGTTTGGTCGAAAGCTCTAAAGCTACATGCAGAGCTAGACCACTTGTTGCAATATCAGCAAGAATTAAAGACCCATAAGCTCGAGAAAACTCACTCAGATAATATTAAAAATATACCCACAATTAATGAAGTTCCAAAATACCAGGCATGTCCAGCACCAGCACCAGCATTAACAAAACCAAAGAAGTCCTGCCCCCCTGGCTGCGAAGGAATCTGGAGTCCCCACTGCCTGGGGACTTGTGAGCGACCATCGACGTCTTCAGCGGCGAAGAAATAGACAGCAGCGAGGGAGTGTCAGCGTGCCACCCCCGGCGACGCCCAGCTGACACCCAACAAATAGACAGCAGCGAGGGAGTGTCAGCGTGCCACCCCCGGCGACGCCCAGCTGACACCTGATGAGCATCATCAACAGCAGAATATAATAATAAATATATATAAATATAAAGTAAATATAAAATATATATAGATAAGAAAAATTGTAAGAAATATTGTAAAACGGAGCATATACTATTATGCCCTGTTAACCCAATATGGCCCGTGAAGCCATAGCTAGAATCAGGCAGGCAACAATGTAAAATACAATTTTTTTTTTACTCTTGCGAACATTGAAAGATTTTATAAATAGATAATTCCAAACATAAATGTCTATAGAGACAAATGAAATAAGTAAAACTGAAAATAAAAGTATATACAAAGGAAATTTTCTATTCTATTCTCCAAAATATAAAATTAGTATACCCAAAATGGGTCTAATAGACACTAAAACTGTGGACTCTACAGCCAATGTAATAAATAAAGTAGAAGTCCAAAATGCAGACTTGTTCTGGATAACCATAATACTAATTGTAATTGCATTAATTATGGTATCCAATGCATTAATAAAAATATACAAACTGCATAACAAGTGTCTTAAGAAACGATACCGTAGCACTGCTAACGGTATAGATAATATTTAAGGAAGATCTTTAATAAAGTCAATTATGAATGAAAATATGAGAAAAATTATATGAAAAAAAAAATAATAAATAAAAAAAAATATAAAACGTAATATTGAATTTATCTACATTAAAAAAAAAAAAAATATATACAAATGAATAAATTTGAAGTTATGAGTATACCACAGCATGGACTGGGAAAAGCTTGTTGATCAGATAAAAGATCAAAATGAAAATTTCAGAAAATCCTATAAGTGCTTAACGCAAAACAGATCAACACAAGCTGTAACAATCAATAGGAATGCCCAAGTCTTGGTAAATAGTTATAATGAAATCAGAGAGTTGATCCAACAAAATAGAAAGAATTTGGAACGCAAACAGTGTGCTAAGGCTTTGAACCTACTGGTGACATTAAGAGAAAAATTAATATTTATAAAAAATAAATTCAGTCTCCAGATAGAAATTCCAACCATAGTAAACACCCCACTAAGAATAAATTTGAATGAAGACAGCACTAACTCTGACGAGGAAGATAGGACTATAGTCAAGGAAGACATTAAAGAGGAAGATCTTCACGATCTAACTATACCAGCAAAATTAATGCTGAAGAACGACGATAAAACAAATAACGCAGCCGACTCCGAAAATAACTTAACCATGGCAGAAGAAGCAGCTGCCATTAGGTCTTACATTAGGGAAGTCGCCTGCACAGTGCCAGAATTTGATGGGCAAAAGATCCATTTACAAAGATTCATTAAGGCAATCAAATTGGTAGACCTAGCTAAGGGACCATTTGAAGACATTGCAGTTGAGGTCATTAAGTCAAAAATAGTTGGCACAATTTTGAACTCAGTTGACAATGAAACGACAATTCCAGCAATTATAAACAAATTGCAGAAAGTAGTTGTCGGTGAGACATCCAGTAATGTCAAAGCAAAGCTAGCAACAGTTCAGCAGAGAGGTAAAACTGCAACGCAATTTACCGCTGAAGTTGATAGCCTGAGAAAACTTTTAGAAGCTTCCTATATCGATGAGGGTATACCTCTAGAACATGCCACTGGTCTAAGCACCAAAGAGGCAATTGAAACCATGATACATCGTGCTGAGCACGAAAGTATCAAAACCGTACTGGAAGCAGGGACTTGCACCACTATGGATGCAGCGATAAGCGCATACATAAGAACGAGTACAAGAGTTACCGGTGACATCAATAAAGTGATGTACTTTAGAGGTAACAGACCCAATAGAGGATACGGAAATGCCAATAGAGGTAGTAACCGCGGTAGAGGCTTTAATAACAATAGTATTAGAGGCAACTACCATAACGGTTACCAAAATAACGGTTACCAAAATAACGGTTACCAGAATAACGGTTATCAAAACCGCTATAATGGAAATAATAACCGTTATAATGGCTATAACAGAGGCCGTTATAATGGAAACAGAGGCCGTAACAACAGTCAGAACAACTACAACAGAAACAATGCCAATGTACGAGTAATCCAAGAACAGGGAAACTCGCAACAGCCTTTAGGTACTCAGTAGAAGAAGATCGTAGAGTATACACCATCAATTATAATCTCAACATATTTTCTACATTCATTCATGCCAAAACAGGCGTAAAACTAGTTTTTCTACTTGATACAGGTGCAGATATCTCTATTCTCAAAGAGAACTCTGACAAATTTTCTAATATTCAAATAACCAATAAAATAAACATTCAAGGCATAGGCCAACAGAAAATTCAGTCTCGAGGACAGACTTTTATTGAGATACAGACAGGTAAATACGTTATCCCACACGATTTTCATTTAGTAGATAAAAACTTTCCAATACCGTGTGATGGAATAATCGGAATAGATTTCATAAAAAAATATAATTGCCAAATCGATTTAAACCAAGAAGAAGATTGGTTTATAATTAGACCAAACAATTTGAAATTTCCAATATATATTCCCATAGCATACAGCTCTGGTATTAACACAACGTTATTACCAGCAAGATCCCAAGTTGTCCGAAGATTAATAGTATCATCAAAAGATGATAACATTTTAATTCCAAACCAGGAAATTCAAACTGGTATTTATGTTGCAAATACAATCGCAACATCAAGTAATACATTTGTCCGAATTTTAAATACAACCGATTCCGACCAATTAGTCAATATGGACACTCTAAAATATGAGCCACTTTCGAACTACAATGTAGTTCAGGCAAATAGTGAACACAGAAATAAAACTGTCTTATCTCAATTAAAGAAAAATTTCCCCGAATTGTTTAAATCACAATTAGAAAATATATGCAGCGAATATATAGATATATTTGCATTAGAATCAGAACCTATAACAGTTAATAATTTTTATAAACAACAGTTGAGATTAAAAGATGATGAGCCAGTATACACGAAAAATTATAGAAGTCCTCATAGTCAAGTGGAAGAAATACAAGCCCAAGTTCAGAAATTAATAAAAGATAAAATAGTTGAACCATCAGTTTCACAGTACAATAGCCCTTTGCTATTAGTACCCAAAAAGTCAAGCCCGAATTCTGATAAAAAGAAATGGAGATTAGTAATAGACTATCGCCAAATTAATAAGAAACTTTTAGCTGACAAATTTCCACTACCGAGAATAGATGATATTTTGGACCAACTTGGTCGAGCAAAATATTTCTCCTGCCTTGATTTAATGTCAGGTTTTCATCAAATCGAACTGGATGAAGGCTCGAGAGATATAACATCTTTCTCAACCAGCAATGGCTCATATCGTTTCACGCGATTGCCATTTGGCTTAAAAATAGCGCCTAATTCATTCCAAAGAATGATGACTATAGCATTCTCCGGAATAGAACCGTCTCAAGCATTCCTTTATATGGATGACTTAATAGTCATAGGTTGTTCCGAAAAACATATGCTTAAAAACCTCACTGAAGTTTTTGGTAAATGCAGGGAATACAACCTAAAGTTACATCCTGAAAAATGTTCATTTTTCATGCATGAAGTCACATTTTTGGGACACAAATGCACAGACAAAGGAATTTTGCCGGATGACAAAAAATATGATGTCATTCAGAACTACCCAGTTCCACATGATGCGGACAGCGCTAGACGTTTTGTAGCATTTTGCAATTACTACAGACGTTTTATCAAAAATTTCGCCGACTATTCGCGGCACATAACAAGATTATGTAAAAAGAATGTTCCATTCGAGTGGACAGATGAATGTCAAAAAGCATTCATACATTTAAAATCTCAGCTAATTAACCCAACACTCTTGCAGTACCCAGACTTCAGCAAAGAATTTTGCATAACAACAGATGCAAGCAAGCAAGCGTGTGGCGCAGTTTTAACTCAAAACCATAATGGCCACCAACTCCCAGTTGCTTATGCATCCAGAGCTTTTACGAAAGGTGAAAGCAATAAGAGTACAACAGAACAAGAGTTAGCAGCAATTCATTGGGCAATAATACATTTCAGACCATACATTTACGGAAAACATTTCACTGTGAAAACAGACCATAGACCATTGACATATTTATTCTCGATGGTGAACCCCAGCTCTAAATTAACTAGAATAAGGCTTGAACTAGAGGAATATAATTTTACAGTAGAGTATCTAAAGGGCAAGGACAATCATGTAGCAGATGCGTTATCAAGAATAACCATCAAAGAGCTAAAAGATATAACTGGAAATATATTAAAAGTCACTACAAGATTTCAAAGTAGACAAAAATCCTGCGCAGGAAAAGAACAATTGGATTTGCAAAAGCAAACCAAAGAAATAGCTTCAGAGCCCAACGTATACGAAGTCATAACAAATGACGAGGTACGAAAAGTAGTGACATTGCAATTGAATGACTCGATATGTTTATTTAAACATGGAAAGAAAATTATTGCAAGATATGATGTTGGTGATCTTTATACTAATGGAATTCTTGATTTAGATCAATTTCTCCAAAGGCTTGAATTGCAGGCCGGTATATATGATATCAGCCAAATCAAAATGGCACCGTGGGAAAAAATCTTTGAACACGTTTCAATAGATAAATTTAAAAATATGGGCAATAAAATATTAAAGAATTTAAAAGTAGCGCTACTTAACCCGGTGACCCAAATAAATAATGAAAAAGAAAAAGAAGCTATATTGTCTACATTACATGATGATCCAATACAAGGAGGGCATACAGGCATTACAAAAACCTTGGCCAAGGTCAAAAGACATTATTACTGGAAAAATATGAGTAAATACATAAAAGAGTACGTAAGAAAATGTCAAAAATGCCAAAAAGCAAAAACAACAAAGCACACAAAGACTCCAATGACGATAACTGAAACACCAGAACATGCTTTCGATAGAGTTGTTGTGGACACAATTGGTCCACTACCCAAGTCAGAAAATGGTAACGAGTACGCAGTCACTCTCATATGTGATTTAACCAAGTACTTAGTTGCCATACCAATAGCAAATAAAAGCGCAAAAACAGTCGCAAAAGCTATATTTGAATCTTTTATTCTAAAGTACGGTCCAATGAAGACGTTCATAACGGACATGGGAACAGAGTATAAGAATTCAATAATTACTGACCTGTGTAAATATTTGAAAATAAAAAATATAACATCAACAGCTCATCACCACCAGACAGTTGGAGTAGTAGAAAGAAGTCATAGAACTTTAAACGAGTATATACGATCCTACATATCGACGGACAAAACCGATTGGGACGTATGGCTTCAATATTTCGTATACTGCTTCAACACGACCCAATCTATGGTACATAATTATTGTCCATATGAATTAGTTTTCGGTAGAACAAGTAATTTACCAAAACATTTTAATAAACTACATAGCATAGAACCAATATATAACATAGATGATTACGCTAAGGAGAGTAAATATAGGTTAGAGGTAGCATATGCTCGAGCAAGAAAACTTCTTGAAGCACACAAAGAAAAAAATAAAGAAAATTATGACTTAAAAGTAAAAGACATAGAATTAGAAGTAGGAGATAAAGTTTTACTAAGAAATGAGGTAGGTCATAAATTAGACTTTAAATATACGGGGCCCTATAAGATAGAAAGCATAGGAGATAATAACAATATTACGCTACTTACTAATAAAAACAAAAAACAAATAGTTCATAAAGATAGATTAAAGAAATTTCATTCATGATTGAATTTAAACTTATATTTTCCTTAATCATTTATACAAATTTTCCATACACTACGTATATTTTTATCTTTGCATTATAAAATCAACTATTGTTGTTCAAACAAAAACACAAACAAAATAAAAATAAAAATAAAATAATTTGCATTTAATAATCAAAATAACTTCACTAGGTTACGTTATTTTTCAAAAGGAGGGAGATGTAGTATGTGCCTATGCAATATTAAGAACAATTAAATAAAATAGCATATTAACTTATGGCAGCACTTTGTTGCTATGTTTATGTTTATGTTTATGCACGCAGTTAGGCCAGGGCGGATGTAACATGATCGCCCACTCGAAGGCAAAAAGTATAAGTGCATGGTCAGCATTCACACGCCGACCAAATACATATTACATACGTACATACATATCTCGCTCTCCCGATAAGCCTAGATATATAAGATATACATAAGAACGCCGCTCCGCTGCTGGCGTACCCGGCAGCGCAGCTACGCGGATTAGCCTAAGTCCAAACATATTAAAAAACTGTAAAATCAGAGAGACTCTGTAGACGTTGAGCTGACGGAACCATTTCTGCCTACTCTAAAATCAAAAGAAGAAATTGAATAAATATATGTCAGCCCGACGGCTGCCTTCAACTTAAAACGGACTTGTGTTCTTAATTGGAGTTCATCATTACA	.	PASS	SVTYPE=INS;END=18932756;FAMILY=412;STRANDS=-;SUPPORT_TYPE=both_sides;RE=37;AF=0.981;TSD_LEN=nan;TSD_SEQ=None	GT:DR:DV	0/1:37:35
chr3R	18935127	384	N	CCAAATTAGGAGACAAGCTCCAGAACATCGCCCAAAAATATATGGAAAGGCTTAATGTACACCCCAACAGCCTAGCAAGGAAGCTAGGAACTGCAGCTGTGGTCAATGCTGACCCTCGGACTAGAGTCAAAAGAAGACTCAAGCGACACCACCCTCATGACCTCCCTAACCTGGTTTTGACCTAGAAAGTCTTAATTTTAAAATTCATTAGAATAATCAAATAAATAATAATTACTATGTTATATCAACTATTATAATTCTCCCTATCATTTTTAGGATTAAAAATCTGTTAGTCTTAAGTAACCAAGACACATTGTAAAATAAAATAATTTAAGCAGATCAAATTAAGTTGCCGCATGGGTAACAGTGCGTTGATCAAATAATAAAAACATCATCATAAATAAAAA	.	PASS	SVTYPE=INS;END=18935138;FAMILY=jockey;STRANDS=-;SUPPORT_TYPE=both_sides;RE=48;AF=0.969;TSD_LEN=nan;TSD_SEQ=None	GT:DR:DV	0/1:48:53
chr3R	19152784	385	N	AATTCGATCGCCGACGTGTGAAGACGTTTTTATCGTGCTCCGCACAAAATCGGTTGTTTTGAGTGAAGTGAACGCCAAATAAAATAAACTAAATAAAAAATCTGAAAGCGAAAGAGACGCTCTATGCGATGCAAGATCGCTTAAATACATAGTGAATTGTTATCTTAAATAATAAAACTATGAGTCAGAATGACACTCGCGCCCAGCGTCAGCGCGAGCATGACGAACGCCGACTCTCAATTCAGCGCAACAACGCGTACTTCTCCTACGTCTCACCGACAATCCCAAACGCAGACATCGAGCGGTCAATAACCCATAGCCCAGGAAACCTTCTTCTACCAACAAATCAAGAAAGAGCGCGCTCCTGCTCTCCCGCTCTATTGGCTCCGACAGAAGCCCCGCTACCTCCAACAACAACAGCTGGAGAGGGACCGGCAGCCCGCTCTGCCTCGTCATCGGCTGCACCCGCTCACGGTCTGGCTAAGTCAGCGAAAGCAAAACCGCTAGCAATAAACGGTACTGCTGCACTGCCAGCAAAACAAAAAGAAAACGTAAACAAAAAAGCTGGGTCGACCTGGCAGACTGGAATGGACCGCTACATTACAATAAAGCGAAAGCTCAGCCCGGAAAATTCAGATTTGGGAAACAAGCCGAAAAATACACGCGACAACTCTACCTTGATCAAAAATGTAGCCCCTGCAAATACCAACAGATTTGCCTTGCTGGTAGATACCGCTGAGGACGTGCCGCTGGGATCCGTTGATATCGAACCGAAGAAAACAAAGCCTCCGCCAATATACATCCGCGAGAAGAGCACAAGCCGTCTTGTAAATACTTTGATTGGCCTTATTGGGAAAGATAGCTTTCATATAACTCCCCTCGTAAGAGGTACTATCAACGAAATCAAACTTCAGACGAAAACGGAGGACGACTACAGAAAAGTCACAAACTATTTTACCGCACAAAAAATAGGCTTCTACACCTACCAGCTTAAAAGCAGCAAGGGCCTGCAAGTAGTCCTGAAGGGCATTGAGTCTGATGTTACGCCCGAAGAGATAACTGAGGCGCTAAAGGAAAAGGGATTTTACGCCAAAAACGTGTTCAATATCAAAAACAGAAACAGGCAGCCCCAACCACTCTTCAAGATTGAGCTTGAACCAGAAAACAAGCCTCCTAGAAAAAACGAGGTTCACCCAATTTACAAACTCCAGCTCCTTTTGCACCGTAGGATCACGGTAGAAGAGCCGCACAAACGCAACGCTCCTGTACAATGTACAAACTGCCAAGAGTATGGCCACACGAGGTCATATTGTACACTTCGCCCGGTGTGCGTAGTCTGTGGAGATCTCCACGACTCCAAACAGTGTCAAATTAACAAAGAAAATGCATGCGAGAAAAAATGCAATAACTGTGGGGGCAATCACACAGCAAACTACAGAGGCTGTCCAATCTACAAAGAGCTGAAAATCCGTCTTCACAAAAGAATGAACACGGCGCGGGCACACCAAGGATCAGCTACCCTGATACCATCAGAGACAAATCCTGAAGTAATTTTCTCGAAAGCAGCTAGTTTCGCTCCCTGGCCTACATTCAACACTAACAAGACAACATTTGCTAACGTTTTAAAATCAGGTATGACGCCTCCAACCCAAAACTCCCGAACTCCACATGAAGTGCACACAAAATTAGACACACAACAAAACTATCACCCAGCTGCGCAGCAGGAAACAAAAACTGAAGCTATGATGCAAGCCTTACAACAGAGCATGATGGAATTTATGACATTTATGAAGACCACCATTCAAGACATGATGCGTAATCAAAACCTTTTGATACAAATGCTTGTAGCCCAACAATCAAATAAATAATGGCTACCTTACGCATAGCTACGTGGAACGCCAATGGCGTCTCACAGCGCAAACTTGAGCTAGCTCAATTCCTACATGAGAAGCATATCGACGTAATGCTTCTTTCGGAAACTCATCTCACAAGCAAATACAATTTTCAAATAAGAGACTACCATTTCTACGGTACAAATCATCCCGACGGAAAAGCACACGGTGGCACCGCCATACTCATAAGGAACCGTATGAAGCACCACTTTTACAAAGAATTTGCGGAAAATCATCTTCAGGCCACATCTATCAACATTCAGCTGGATGACAACACTCTCCTTACACTAGCGGCCGTATACTGCCCCCCCCGTTTCACAGTATTAGAAGCTCAATTCCTGGATTTCTTCCAAGCACTAGGGCCACACTTCATTGCAGCAGGCGACTACAACGCTAAACATACTCACTGGGGATCGCGACTTGTGAACCCAAAAGGAAAACAGCTTTATAAGACGATAATAAAAGCCACTAATAAACTTGACCATGTTTCCCCCGGGAGTCCTACATACTGGCCATCAGACCTCAATAAGCTGCCAGACCTGATCGACTTCGCAGTTACGAAAAATATTTCCCGCAGTTTGGTTAAAGCTGAATGTCTGCCGGATCTCTCATCTGATCACTCGCCTGTACTAATTCACCTCCGCCGATACGCAGAAAACGTGAAACCACCAACCAGATTGACCTCTAGCAAAACAAACTGGCTCAGGTATAAAAAATATATAAGTTCACATATTGAGCTAAGCCCAAAACTCAATACTGAATCTGATATAGAGAGCTGCACGTGTGCATTGCAATCCATCCTTACTGCAGCAGCTCTTACTGCAACACCCAAAATAACAAATAATACAATTAATTCAAAAAAGACCAACGTACAAATCGAGCAACTCGTCCACGTAAAACGTCGCTTACGCAGAGAATGGCAATCTTCCAGATCCCCAACTGCAAAACAAAAGCTAAAAGTAGCCACACGGAAACTGGCCAACGCTCTGAAACAAGAAGAGGACGACGATCAGCGCCGATACATAGAGCAACTCACACCAACAGGCACAAAACAAAAGTCACTGTGGCGAGCCCACTCAACTCTTCGCCCACCGACTGAAACCGTTTTGCCGATAAGGAATTCATCAGGTGGCTGGGCCCGTAGTGATGAAGACAGAGCCAACACATTTGCCGCTCACCTACAAAATGTGTTCACGCCAAACCAGGCTACTAGCACATTCGCGCTACCGTCCTATCCCGTAAACCGCCATCAGCAACACACCCCAATTGTGTTTCGTCCTAAAGAAATAACTAAAATAATCAAAGACAATCTCAGCCCGAAAAAATCCCCCGGCTACGACCTTATAACACCGGAAATGATCATCCAGCTGCCACATTCTGCAGTTCGCTACATAACCAAGCTCTTTAATGCCATCACCAAACTTGGTTACTTTCCACAACGATGGAAGATGATGAAGATCATAATGATTCCAAAGCCTGGTAAGAACCACACAGTCGCTTCATCTTACAGACCAATAAGTCTACTCTCATGCATTTCGAAACTATTCGAAAAATGCCTGCTGATCCGACTTAATCAACATCTGATATACCACAATATAATCCCAGCCCACCAATTTGGATTTCGCGAAAGCCACGGAACCATTGAACAGGTGAATCGTATTACAACGGAAATAAGAACTGCATTTGAATATCGCGAATACTGTACAGCAGTATTTTTAGACGTATCCCAAGCATTCGACAAAGTCTGGCTCGACGGCCTAATGTTTAAAATTAAAATATCCCTACCCGAAAGCACACACAAACTTCTAAAGTCTTACCTCTATGACAGAAAGTTTGCAGTGCGGTGCAACACTGCCACTTCCACTGTTCATACAATTGAGGCTGGAGTCCCCCAAGGCAGCGTTCTTGGGCCAACCTTATACCTCATCTATACAGCCGACATCCCTACAAATAGTCGCTTAACGGTATCCACATTTGCCGACGATACAGCTATCCTTAGCCGTTCAAGGTCCCCTATCCAAGCTACAGCACAGTTGGCACTGTACCTCATCGACATTGAGAAGTGGCTCTCTGACTGGCGAATAAAAGTAAACGAGCAAAAATGCAAGCACGTGACGTTTACGCTAAACAGACAAGACTGTCCTCCGCTCTTGTTGAACAGCATACCACTCCCGAAAGCAGACGAGGTAACGTACCTAGGAGTACACCTAGACAGAAGACTCACATGGCGCAGGCACATTGAAGCCAAAAAAACCCAACTTAAACTCAAAGCCAACAACTTACACTGGCTCATCAACTCTGGTTCTCCGCTCAGCCTAGATCACAAGGTCTTGCTCTACAATTCTATATTGAAACCAATCTGGACCTATGGCTCACAGTTATGGGGCAATGCCAGCAACAGCAATATTGACATCATTCAGCGAGCACAATCAAAGATTCTGAGAACCATCACTGGGGCACCGTGGTACGTTCGGAGTGAAAACATCCAAAGAGACTTAAATATCCCATCAGTTACCAACGCAATCACGGAACTTAAGGAAAAATACCATAGCAAGCTTCACACGCACCCCAACCACCTAGCGCGAGGTCTAATCCAGCTCAGCAGCCGTTCCCGTCTCCGGCGAAAGGACCTACCAACCCAGCGAATAAATTATTAGGGCCGTTTAAACATAGAACAGTTGGAAAAATAATACAACTGTTCAAAAAATACTTGTTATAGTTAAGATTTTTAAACTTATTGTTAGTTCTTATACAAGAAGATTCAATAAATAAAAGCAAAGTAAAAAAAAAAAAAAAAAAAAAAA	.	PASS	SVTYPE=INS;END=19152811;FAMILY=F_element;STRANDS=-;SUPPORT_TYPE=both_sides;RE=44;AF=0.96;TSD_LEN=nan;TSD_SEQ=None	GT:DR:DV	0/1:44:59
chr3R	19540419	386	N	TACCACTTCAACCTCCGAAGAGATAAGTCGTGCCTCTCAGTCTAAAGCCTCGCTTCGCGTAAGCCCAAAACTCTTATCAGCAAAATCTTGATAAACAAATATCAACCACAAAGAGAAAATAAAAAACTTAACAACAAAAACAACAATACCGCTAATCCGGGCTCAAGCCCTTAACCAACAATCATGACAGACCCACCAAACATTTACAAAATCACTTCAAAAACATACCAATCCCAATTAGGCGAACCTAAATTTATAATTATTAAAAGAAATGACAACAACTCTTTCGAAAGAACTTCACCATTCATCATAAAAAAATCGGTGGACTTTGCCTGTGGAGGAGAAGTTGAGGGATGCAAACGTACAAGAGACGGCAACCTGCTAATAAAAACCAAAAATGAATTACAAGCCAGAAAACTCCTAAAACTAACAAAAATTGCAGATGAGGATGTAACAGCAAGTGAACATAAAACATTAAACTTCTCTAAGGGAGTTATTTACTGTAACGACCTTAGACACATCGACGAAGACACAATTCTACAAGAACTAAAACCACAAAAAGTATCTGAAGTTAAAAAAATAATGAAACGGCAAAACCCCAACTCTAACTCCGACACCAACAACATCACATTAGTTGAAACTGGACTCATAATTATAACCTTTGAATCGCATAAGCTCCCCGAGATAGTACGAATCGGGTACGAAACAGTCCGAGTACGAGACTATATCCCACTCCCACTTCGATGCAAAAAATGCCTCCGCTTCGGTCATCCAACACCCATATGCAAAAGTGTAGAAACTTGCATCAATTGCTCTGAAACAAAACACACAAACGACGGAGAAAAATGCACAAACGAAAAAAACTGCTTAAATTGCCGAAATAACCCAGAACTTGACCATCAACACAGCCCAATTGACCGCAAATGCCCTACGTTCATAAAAAACCAGGAATTAACAGCAATTAAAACCACACAAAAAGTTGACCATAAAACGGCCCAACACATATATTTCGAACGTCACGGCTTCCAAACGAAAAACACCTACGCCAAAACACTTACAAACGGCACAACCCAGAGGACAACAAACACTCCATCACCTAATATTCACACAAACACAACCCAATCACAACAACAAAATCCGCACCACACACCCAAATCAGCAGCACAAAACACTTCAGCTAAGACACCAACAACTGAACCAGCCAAAACAACCTTACTATCCAACCAACCACACCAACACCACCACCACCACAGCTACGACAAACTAGAAGACATGGATACCGACTACACACCTACCAGAAAACCATCTACGGCATACTCATCACAACTCACAGAAGACCTAAAAATAAAAATCTTCCCTAAAGATAAGTCCAATAACCTATCCATAAACCTTAAAGCATCAAAACTAAAGGCCAAAGCCCACAAAAACAAGCACACTAACAACAGCGACAGCGAATCCATATAGAACTCTACACAAAACCCTAACCGTTAACACTACCTTTAAGTAAGTTATAAGCTTTAATTTTCTCACAAATGTCCCTAACTATAATCCAATGGAATCTAAAAGGATATCTAAACAACTACAGCCATCTCCTTATTCTAATCAAAAAATACTCCCCCCACATAATTTCCCTCCAAGAAACCCATATACAATACACTAATAACATTCCAACCCCAATAAACTACAAACTATTAACAAATATTGCCACCAACAGATTTGGGGGCGTAGCACTACTAGTGCATAAGTCAATACAACACACTGTCCTCAACATAACAATCGATATAGAAGCAATAGCCATAAATATAGAATCTAAACTTAAATTAAACATATTTTCCACATACATTTCTCCGACCAAAAACATAACTAACCAGACACTCCATAACACATTTAACATACAACAAACACCCTCTCTAATTACGGGAGATTTTAATGGATGGCACCCATCCTGGGGCTCCCCAACAACAAATAAACGAGGAAAAATAACTCATAGATTCATTGACAACATGCACCTTATCCTGTTAAACGACAAATCTCCCACCCACTTTTCAACACACAATACATACACACACATAGACCTCACACTCTGCTCTCCAATCCTAGCCCCCCACGCCAAGTGGAAAATACTAAACGATCTTCACGGTAGCGACCATTTCCCTATTATCACAACACTATTCCCAACAACCAATCCACAAAAATTCTACAGACCCTTTTTTAAACTCAAAGAAGCCAACTGGGAACAATTCAACGCTCTTACCCACCAAACCAACAAGAAATACCCCACCTCCCACAACGTAAACAAAGAAGCCGCTCTAATCAATAGAATCATCCTTTATAGCGCAAACCTCTCCATCCCACAAACCTCACCTAACACACATCCATACAGGGTTCCATGGTGGAATAAACACCTCGACCAATTACGTAAAGAAAAACAACTTGCCTGGAAAAAATTAAACCGCACAATTACTGTTGACAACATTCTAGACTATAGACGCAAAAACGCAATATTTAGATACGAACTAAAAAAGAGGAAAAAAGAAGCTTCCAGCTCTTTCACCTCAACCATCCATCCCACTACTCCCTCATCCAAAATATGGGCCAATATAAGACGCTTCTGCGGACTTAACCCAGCAAAACAAATTCATGCCATCACAAACCCAGTAAATAACGAGACTACATTGGCTAGCAACGAAATTGCTAACATATTCGCACAACATTTCTCTGACCTCTCCGGCGACTGGAACTTTTCAGAGGAGTTCCGGAACAATAAATATAGAAATAACATACATCTCTACACCCCCTCTCCAATAGCCCAAACCATAGAAGAGAACATAACGTATCTAGAACTTAGCTCAGCACTACAAACATTAAAAGGATGTGCTCCAGGACTAAATAGAATCTCGTATCAAATGATCAAAAATAGCTCCCACACAACAAAAAACCGAATAACGAAACTATTTAATGAAATATTCAATAGCCACATACCTCAAGCCTACAAAACAAGCCTAATCATCCCAATCCTTAAGCCAAACACCGACAAAACGAAAACTTCCTCATACCGACCCATCTCCCTCAACTGCTGTATAGCAAAGATACTTGATAAAATAATTGCGAAAAGACTCTGGTGGCTAGTGACATATAACAACCTAATTAACGACAAACAATTCGGGTTCAAAAAAGGCAAATCGACTTCGGACTGTCTACTCTATGTAGACTATCTCATAACGAAGTCAAAAATGCACACCTCCCTCGTCACTCTTGATTTTTCAAGAGCCTTCGATCGAGTAGGTGTGCACTCCATAATCCAGCAATTGCAGGAATGGAAAACGGGTCCCAAAATAATAAAATACATTAAAAACTTCATGAGCAACAGAAAAATAACTGTCCGCGTCGGTCCGCATACATCAAGCCCGTTACCCCTATTCAACGGAATCCCCCAAGGTTCACCCATATCCGTAATACTTTTCCTCATAGCATTCAACAAATTATCCAACATCATATCCCTACATAAAGAAATTAAATTCAACGCATATGCCGACGACTTCTTCCTTATAATAAATTTCAACAAAAACACAAATACAAATTTCAACTTAGACAATCTATTCGACGATATAGAAAATTGGTGCTCCTACTCAGGGGCATCGCTTTCCCTATCCAAATGTCAACACCTCCACATATGCAGAAAACGTCACTGCACATGCAAGATAAGCTGCAACAACTTCCAAATTCCTAGCGTTACGTCCTTAAAAATTCTAGGAATAACCTTAAACAACAAATACAAATGGAACACACACATAAACCTACTTCTACCCAAACTACACAACAAGCTAAATATAATAAAATGCCTATCTAGTCTTAAATTTAACTGCAACACGCATACACTACTTAATGTCGCAAAAGCAACAATTATAGCCAAACTAGAGTATGGTTTGTTTCTGTACGGCCATGCTCCCAAAAGCATTTTAAACAAAATAAAAACACCGTTTAACTCCGCTATCCGTCTAGCTCTCGGCGCATATCGCTCTACCCCAATAAATAACTTACTTTACGAATCGAATACTCCCCCCTTAGAAATGAAACGAGACCTTCAAATAGCCAAACTATCCCAAAACCTAATCCTCTCCAAAAACACACCAATACATAAGTTCTTAAAGCCTAAAAAAGCTAATAAGAAAAAAACATCAACAATAGACCGAACAATCAAACTTAGCCTAGAACTTAATCTACCCTACAAACCAATAAAACTCCATAAAAACAAACCACCATGGACCCTCCCCAATCTAATAGACACGTCACTTAGAATCCATAAGAAAGAACAAACATCTCCAGACCAATACAGAAAATTATACGAACACACAAAGAATAACCTCAAAACACACAATTTCATATTCACTGACGGTTCAAAAATTAATTACACAATATCATTCGCCATTACAACGGAGACAGACGTCTTGAAATACGGCATACTGCCCCATATTCATCCGTCCTCACCTCCGAAACAATCGCCATCCTAGAAGCAATAGAACTTACTAAAAACCGAAGAGGCAAATTTATTATCTGCTCCGACTCCCTATCAGCAGTAGATTCAATTCAAAACACAAATAATAACAGCTTTTACCCAAGCAGAATACGATCGCTAATAACGCAACACGCACCTAAAATTAAAATAATGTGGATTCCTGGCCATTCAGGAATAAAAGGAAATGAATTAGCCGATCAAGCTGCAAAATCAGCAAGCAGTATGCCACTTATCCTCACCCCAAACATAAATACCACAGATATAAAAAAACACCTTAAAGCCGACCTTGCGACAAAACAGAAAGAACACATAATAAACTGCAGTCCATGGTACCAATCTATTAACACGAACACCTCACACCCATGCGATTACCTTAAACAATCCCACCCAAATTGGACCAGACTCGACCAAATAAAAATAATACGACTTCGACTAGGACACACAAACATAACCCACCAACACTACCTAAATCCCAATTCAATACCAACTTGCCCGTTTTGCCAAGGTGATATTTCTTTAAACCACATATTTAACTCATGCCCATCCCTCCTACAAACCAAACAAGATATATTTAACAACACCAACCCTCTAGACCTTCTTAGCAAACCCAATCCAGATAACATACAAAAACTCATACTTTTCCTCAAAAAAACTAAATTATACCACAAAATCTAAAAACAAAACAGGCATTTGTACATAACAAGCCAGCAATTAGTTACCAAATTAGATATTAACTAAATTAAGATATAATAACATTGTAAATAAATATAGCTGTAAGCCCCGTAGCTAATGCTATACTATCTAAGTTAGTCTAGTTTTGTAAACTATTCTATCTATCATAATAA	.	PASS	SVTYPE=INS;END=19540434;FAMILY=I_element;STRANDS=+;SUPPORT_TYPE=both_sides;RE=42;AF=1.0;TSD_LEN=16.0;TSD_SEQ=TAAATATTTAAAAAGA	GT:DR:DV	0/1:42:36
chr3R	19929218	387	N	CACCACCCTCATGACCTCCCTAACCTGGTTTTGACCTAGAAAGTCTTAGTTTTAAAATTCATTAGAATAATCAAATAAATAATAATTACTATGTTATATCAACTATTATAATTCTCCCTATCATTTTTAGGATTAAAAATCTGTTAGTCTTAAGTAACCAAGACACATTGTAAAATAAAATAATTTAAGCAGATCAAATTAAGTTGCCGCATGGGTAACAGTGCGTTGATCAAATAATAAAAAAACATCAT	.	PASS	SVTYPE=INS;END=19929227;FAMILY=jockey;STRANDS=+;SUPPORT_TYPE=both_sides;RE=61;AF=0.973;TSD_LEN=10.0;TSD_SEQ=ACAAGCCTGC	GT:DR:DV	0/1:61:72
chr3R	19965261	388	N	TAGTGAGAGGTTTGGTTTTATCTTTTATATGTTAATTGCGCTGTTATGTTACTGTTATTGCATTGTATTGATTCATCGCTTCTAAATAAATAAATATATAAAAAAAAAAAAAAAAAAAAAAAAA	.	PASS	SVTYPE=INS;END=19965268;FAMILY=BS;STRANDS=+;SUPPORT_TYPE=both_sides;RE=65;AF=1.0;TSD_LEN=nan;TSD_SEQ=None	GT:DR:DV	0/1:65:67
chr3R	20225149	389	N	GTAAACAAAAAAGCTGGGTCGACCTGGCAGACTGGAATGGACCGCTACATTACAATAAAGCGAAAGCTCAGCCCGGAAAATTCAGATTTGGGAAACAAGCCGAAAAATACACGCGACAACTCTACCTTGATCAAAAATGTAGCCCCTGCAAATACCAACAGATTTGCCTTGCTGGTAGATACCGCTGAGGACGTGCCGCTGGGATCCGTTGATATCGAACCGAAGAAAACAAAGCCTCCGCCAATATACATCCGCGAGAAGAGCACAAGCCGTCTTGTAAATACTTTGATTGGCCTTATTGGGAAAGATAGCTTTCATATAATTCCCCTCGTAAGAGGTACTATCAACGAAATCAAACTTCAGACGAAAACGGAGGACGACTACAGAAAAGTCACAAACTATTTTACCGCACAAAAAATAGGCTTCTACACCTACCAGCTTAAAAGCAGCAAGGGCCTGCAAGTAGTCCTGAAGGGCATTGAGTCTGATGTTACGCCCGAAGAGATAACTGAGGCGCTAAAGGAAAAGGGATTTTACGCCAAAAACGTGTTCAATATCAAAAACAGAAACAGGCAGCCCCAACCACTCTTCAAGATTGAGCTTGAACCAGAAAACAAGCCTCCTAGAAAAAACGAGGTTCACCCAATTTACAAACTCCAGCTCCTTTTGCACCGTAGGATCACGGTAGAAGAGCCGCACAAACGCAACGCTCCTGTACAATGTACAAACTGCCAAGAGTATGGCCACACGAGGTCATATTGTACACTTCGCCCGGTGTGCGTAGTCTGTGGAGATCTCCACGACTCCAAACAGTGTCAAATTAACAAAGAAAATGCATGCGAGAAAAAATGTAATAACTGCGGGGGCAATCACACAGCAAACTACAGAGGCTGTCCAATCTACAAAGAGCTGAAAATCCGTCTTCACAAAAGAATGAACACGGCGCGGGCACACCAAGGATCAGCTACCCTGATACCATCAGAGACAAATCCTGAAGTAATTTTCTCGAAAGCAGCTAGTTTCGCTCCCTGGCCTACATTCAACACTAACAAGACAACATTTGCTAACGTTTTAAAATCAGGTATGACGCCTCCAACCCAAAACTCCCGAACTCCACATGAAGTGCACACAAAATTAGACACACAACAAAACTATCACCCAGCTGCGCAGCAGGAAACAAAAACTGAAGCTATGATGCAAGCCTTACAACAGAGCATGATGGAATTTATGACATTTATGAAGACCACCATTCAAGACATGATGCGTAATCAAAACCTTTTGATACAAATGCTTGTAGCCCAACAATCAAATAAATAATGGCTACCTTACGCATAGCTACGTGGAACGCCAATGGCGTTTCACAGCGCAAACTTGAGCTAGCTCAATTCCTACATGAGAAGCATATCGACGTAATGCTTCTTTCGGAAACTCATCTCACAAGCAAATACAATTTTCAAATAAGAGACTACCATTTCTACGGTACAAATCATCCCGACGGAAAAGCACACGGTGGCACCGCCATACTCATAAGGAACCGTATGAAGCACCACTTTTACAAAGAATTTGCGGAAAATCATCTTCAGGCCACATCTATCAACATTCAGCTGGATGACAACACTCTCCTTACACTAGCGGCCGTATACTGCCCCCCCGTTTCACAGTATTAGAAGCTCAATTCCTGGATTTCTTCCAAGCACTAGGGCCACACTTCATTGCAGCAGGCGACTACAACGCTAAACATACTCACTGGGGATCGCGACTTGTGAACCCAAAAGGAAAACAGCTTTATAAGACGATAATAAAAGCCACTAATAATCTTGACCATGTTTCCCCCGGGAGTCCTACATACTGGCCATCAGACCTCAATAAGCTGCCAGACCTGATCGACTTCGCAGTTACGAAAAATATTTCCCGCAGTTTGGTTAAAGCTGAATGTCTGCCGGATCTCTCATCTGATCACTCGCCTGTACTAATTCACCTCCGCCGATACGCAGAAAACGTGAAACCACCAACCAGACTGACCTCTAGCAAAACAAACTGGCTCAGGTATAAAAAATATATAAGTTCACATATTGAGCTAAGCCCAAAACTCAATACTGAATCTGATATAGAGAGCTGCACGTGTGCATTGCAATCCATCCTTACTGCAGCAGCTCTTACTGCAACACCCAAAATAACAAATAATACAATTAATTCAAAAAAGACTAACGTACAAATCGAGCAACTCGTCCACGTAAAACGTCGCTTACGCAGAGAATGGCAATCTTCCAGATCCCCAACTGCAAAACAAAAGCTAAAAGTAGCCACACGGAAACTGGCCAACGCTCTGAAACAAGAAGAGGACGACGATCAGCGCCGATACATAGAGCAACTCACACCAACAGGCACAAAACAAAAGTCACTGTGGCGAGCCCACACAACTCTTCGCCCACCGACTGAAACCGTTTTGCCGATAAGGAATTCATCAGGTGGCTGGGCCCGTAGTGATGAAGACAGAGCCAACACATTTGCCGCTCACCTACAAAATGTGTTCACGCCAAACCAGGCTACTAGCACATTCGCGCTACCGTCCTATCCCGTAAACCGCCATCAGCAACACACCCCAATTGTGTTTCGTCCTAAAGAAATAACTAAAATAATCAAAGACAATCTCAACCCGAAAAAATCCCCCGGCTACGACCTTATAACACCGGAAATGATCATCCAGCTGCCACATTCTGCAGTTCGCTACATAACCAAGCTCTTTAATGCCATCACCAAACTTGGTTACTTTCCACAACGATGGAAGATGATGAAGATCATAATGATTCCAAAGCCTGGTAAGAACCACACAGTCGCTTCATCTTACAGACCAATAAGTCTACTCTCATGCATTTCGAAACTATTCGAAAAATGCCTGCTGATCCGACTTAATCAACATCTGATATACCACAATATAATCCCAGCCCACCAATTTGGATTTCGCGAAAGCCACGGAACCATTGAACAGGTGAATCGTATTACAACGGAAATAAGAACTGCATTTGAATATCGCGAATACTGTACAGCAGTATTTTTAGACGTATCCCAAGCATTCGACAAAGTCTGGCTCGACGGCCTAATGTTTAAAATTAAAACATCCCTACCCGAAAGCACACACAAACTTCTAAAGTCTTACCTCTATGACAGAAAGTTTGCAGTGCGGTGCAACACTGCCACTTCCACTGTTCATACAATTGAGGCTGGAGTCCCCCAAGGCAGCGTTCTTGGGCCAACCTTATACCTCATCTATACAGCCGACATCCCTACAAATAGTCGCTTAACGGTATCCACATTTGCCGACGATACAGCTATCCTTAGCCGTTCAAGGTCCCCTATCCAAGCTACAGCACAGTTGGCACTGTACCTCATCGACATTGAGAAGTGGCTCTCTGACTGGCGAATAAAAGTAAACGAGCAAAAATGCAAGCACGTGACGTTTACGCTAAACAGACAAGACTGTCCTCCGCTCTTGTTGAACAGCATACCACTCCCGAAAGCAGACGAGGTAACGTACCTAGGAGTACACCTAGACAGAAGACTCACATGGCGCAGGCACATTGAAGCCAAAAAAACCCAACTTAAACTCAAAGCCAACAACTTACACTGGCTCATCAACTCTGGTTCTCCGCTCAGCCTAGATCACAAGGTCTTGCTCTACAATTCTATATTGAAACCAATCTGGACCTATGGCTCACAGTTATGGGGCAATGCCAGCAACAGCAATATTGACATCATTCAGCGAGCACAATCAAAGATTCTGAGAACCATCACTGGGGCACCGTGGTACGTTCGGAGTGAAAACATCCAAAGAGACTTAAATATCCCATCAGTTACCAACGCAATCACGGAACTTAAGGAAAAATACCATAGCAAGCTTCACACGCACCCCAACCACCTAGCGCGAGGTCTAATCCAGCTCAGCAGCCGTTCCCGTCTCCGGCGAAAGGACCTACCAACCCAGCGAATAAATTATTAGGGCCGTTTAAACATAGAACAGTTGGAAAAATAATACAACTGTTCAAAAAATACTTGTTATAGTTAAGATTTTTAAACTTATTGTTAGTTCTTATACAAGAAGATTCAATAAATAAAAGCAAAGTAAAATAAAAAAAAAAAAAAAAA	.	PASS	SVTYPE=INS;END=20225161;FAMILY=F_element;STRANDS=-;SUPPORT_TYPE=both_sides;RE=38;AF=0.994;TSD_LEN=13.0;TSD_SEQ=CATTTACCCACAC	GT:DR:DV	0/1:38:58
chr3R	20769501	390	N	TGTTGGAATATACTATTCAACCTACAAAAATAACGTTAAACAACACTACTTTATATTTGATATGAATGGCCACACCTTTTATGCCATAAAACATATTGTAAGAGAATACCACTCTTTTTATTCCTTCTTTCCTTCTTGTACGTTTTTTTGCTGTGAGTAGGTCGTGGTGCTGGTGTTGCAGTTGAAATAACTTAAAATATAAATCATAAAACTCAAACATAAACTTGACTATTTATTTATTTATTAAGAAAGGAAATATAAATTATAAATTACAACAGGTTATGGGCCCAGTCCATGCCTAATAAACAATTAAATTGTGAATTAAAGATTGTGAAAATAAATTGTGAAATAGCATTTTTTCACATTCTTGTGAAATAGCTTTTTTTTTTCACATTCTTGTGAAATTATTTCCTTCTCAGAATTTGAGTGAAAAATGGACAAGGCTAAACGTAATATTAAGCCGTTTGATGGCGAGAAGTACGCGATTTGGAAATTTAGAATTAGGGCTCTTTTAGCCGAGCAAGATGTGCTTAAAGTAGTTGATGGTTTAATGCCTAACGAGGTAGATGACTCCTGGAAAAAGGCAGAGCGTTGTGCAAAAAGTACAATAATAGAGTACCTAAGCGACTCGTTTTTAAATTTCGCAACAAGCGACATTACGGCGCGTCAGATTCTTGAGAATTTGGACGCCGTTTATGAACGAAAAAGTTTGGCGTCGCAACTGGCGCTGCGAAAACGTTTGCTTTCTCTGAAGCTATCGAGTGAGATGTCACTATTAAGCCATTTTCATATTTTTGACGAACTTATAAGTGAATTGTTGGCAGCTGGTGCAAAAATAGAAGAGATGGATAAAATTTCTCATCTACTGATCACATTGCCTTCGTGTTACGATGGAATTATTACAGCGATAGAGACATTATCTGAAGAAAATTTGACATTGGCGTTTGTGAAAAATAGATTGCTGGATCAAGAAATTAAAATTAAAAATGACCACAACGATACAAGCAAGAAAGTTATGAACGCGATCGTGCACAACAATAATAACACTTATAAAAATAATTTGTTTAAAAATCGGGTAACTAAACCAAAGAAAATATTCAAGGGAAATTCAAAGTATAAAGTCAAGTGTCACCACTGTGGCAGAGAAGGCCACATTAAAAAAGATTGTTTCCATTATAAAAGAATATTAAATAATAAAAATAAAGAAAATGAAAAACAAGTTCAAACTGCAACATCACACGGCATTGCGTTTATGGTAAAAGAAGTGAATAATACTTCAGTGATGGACAACTGCGGGTTTGTCCTTGATTCTGGTGCTAGTGACCATCTTATAAATGATGAGTCGCTGTATACCGACAGTGTGGAGGTTGTGCCTCCACTTAAGATTGCAGTGGCCAAGCAAGGCGAATTTATTTATGCCACTAAGCGTGGTATTGTCCGACTACGGAATGACCATGAGATTACACTGGAGGATGTACTCTTTTGTAAGGAAGCTGCTGGTAATTTGATGTCCGTAAAGCGTCTCCAAGAGGCAGGAATGTCGATCGAATTTGACAAAAGCGGTGTAACCATTTCGAAAAATGGGTTAATGGTTGTCAAAAATTCAGGTATGTTAAACAATGTACCTGTGATCAATTTTCAAGCATATTCTATAAATGCTAAGCATAAAAATAATTTTCGTTTATGGCATGAGAGGTTTGGCCATATAAGCGATGGCAAATTATTAGAAATAAAACGAAAGAATATGTTTAGTGATCAAAGTCTTCTAAACAACTTAGAGTTATCATGTGAAATTTGTGAACCCTGTTTAAATGGTAAACAGGCAAGACTTCCTTTTAAACAATTGAAAGATAAGACCCATATTAAAAGACCACTTTTTGTAGTACACTCAGATGTCTGTGGGCCTATTACTCCAGTTACTTTAGATGATAAAAATTATTTTGTGATCTTTGTTGATCAGTTTACACATTATTGTGTAACTTATTTAATTAAATATAAATCTGATGTGTTTAGCATGTTTCAAGATTTTGTAGCCAAGAGTGAAGCTCATTTTAATTTAAAGGTTGTGTACTTATACATTGACAATGGTAGAGAATACTTGTCAAATGAGATGAGACAATTTTGTGTTAAGAAAGGAATTTCTTATCACTTAACAGTGCCACATACACCTCAGTTAAATGGTGTTTCTGAGAGAATGATAAGAACCATTACGGAAAAAGCTCGAACCATGGTTAGTGGTGCAAAGCTAGATAAAAGCTTTTGGGGCGAAGCAGTATTAACTGCTACTTATTTAATCAACAGAATTCCTAGCAGAGCACTTGTTGATAGTTCAAAGACCCCATATGAGATGTGGCACAATAAGAAGCCATACTTAAAACATTTGAGAGTGTTTGGTGCAACTGTTTATGTGCATATTAAAAACAAACAAGGAAAGTTTGATGATAAATCATTTAAAAGTATTTTTGTGGGCTATGAACCCAATGGTTTTAAGTTGTGGGATGCTGTAAATGAAAAATTTATTGTCGCAAGAGATGTTGTTGTCGATGAAACCAATATGGTTAATTCTAGAGCTGTTAAATTTGAAACAGTGTTCCTGAAAGATAGTAAGGAAAGTGAAAATAAAAATTTTCCGAATGACAGTAGGAAAATAATACAAACAGAGTTCCCGAATGAGAGTAAGGAATGCGACAACATACAATTCCTGAAAGATAGTAAGGAAAGTGAAAATAAAAATTTTCCGAATGACAGTAGGAAAATAATACAAACAGAATTCCCGAATGAGAGTAAGGAATGCGACAACATACAATTCCTGAAAGATAGTAAGGAAAGTAATAAATATTTTCTGAATGAGAGTAAGAAAAGAAAGCGAGATGATCACCTGAATGAAAGTAAGGGATCAGGCAACCCGAATGAGAGTAGGGAAAGTGAAACAGCAGAGCACTTAAAAGAAATTGGAATTGATAATCCAACTAAAAATGATGGCATAGAAATTATTAATAGAAGAAGTGAGAGATTAAAGACTAAGCCTCAGATATCCTATAATGAAGAGGATAATAGTCTAAATAAAGTTGTTCTAAATGCTCACACTATATTTAACGATGTCCCAAATTCATTTGATGAAATTCAATATAGGGATGATAAATCTTCTTGGGAAGAAGCCATCAATACAGAGTTAAATGCTCATAAAATTAATAATACTTGGACAATTACAAAAAGGCCTGAAAACAAAAATATTGTAGATAGCAGATGGGTATTTTCTGTTAAATATAATGAACTTGGAAATCCAATTAGATACAAAGCTAGATTGGTTGCACGAGGATTCACTCAAAAATACCAAATAGACTATGAAGAGACATTTGCTCCTGTAGCTAGAATTTCAAGTTTCCGATTTATATTGTCATTAGTAATACAGTATAACTTGAAAGTCCATCAAATGGATGTAAAAACAGCTTTCTTAAATGGCACGTTAAAAGAGGAAATTTATATGAGACTTCCTCAAGGTATATCGTGTAATAGTGACAATGTGTGTAAATTGAATAAGGCAATTTACGGACTCAAGCAAGCGGCTAGATGCTGGTTTGAAGTATTTGAGCAAGCATTGAAAGAGTGTGAGTTTGTAAACTCTTCAGTTGATCGCTGTATATATATTTTAGACAAAGGTAACATCAATGAAAACATATATGTATTATTATATGTAGATGATGTGGTTATAGCTACAGGAGATATGACAAGAATGAATAACTTCAAAAGGTATTTAATGGAAAAGTTTAGGATGACTGACCTAAATGAAATAAAACATTTTATTGGAATTAGGATAGAGATGCAGGAAGATAAAATCTATTTAAGCCAATCTGCATATGTTAAAAAAATTTTAAGTAAATTTAACATGGAAAATTGTAATGCAGTTAGTACTCCTTTACCTAGTAAAATAAATTATGAATTACTTAATTCAGATGAAGACTGCAATACCCCATGCCGTAGCCTCATAGGATGTTTAATGTACATAATGCTTTGTACACGCCCAGATTTAACTACTGCAGTAAATATCTTGAGCAGATATAGTAGCAAAAATAACTCCGAATTATGGCAGAACTTAAAAAGAGTTCTTAGATATTTGAAGGGCACTATCGATATGAAATTGATTTTTAAAAAGAACTTGGCATTTGAAAATAAAATTATTGGTTATGTGGATTCTGATTGGGCTGGTAGTGAAATTGATAGAAAAAGTACAACAGGGTATTTATTCAAAATGTTTGATTTTAATCTCATTTGTTGGAATACAAAGAGACAGAACTCAGTAGCAGCCTCATCAACTGAAGCTGAGTATATGGCCCTATTTGAAGCCGTGAGAGAAGCTCTATGGCTTAAATTTTTATTAACTAGTATTAACATTAAACTAGAAAACCCCATTAAAATTTACGAAGACAATCAAGGCTGTATTAGCATAGCAAACAATCCCTCATGTCATAAACGAGCTAAACATATTGATATTAAATATCATTTTGCCAGAGAGCAAGTTCAGAATAATGTGATTTGTCTTGAGTATATTCCTACAGAGAATCAACTGGCTGACATATTTACAAAACCGTTGCCTGCTGCGAGATTTGTGGAGTTACGAGACAAATTGGGTTTGCTGCAAGACGACCAATCGAATGCTGAATGAAATTTTTATATATATTTTTCAAATTTAAATTCCTGTAAACATATTTTGTTACAATGATCTGATCGGGTTTTTCTGGGTTTTCCCCGTATCCTCGCAGCAAATGCTGGATCAGTTAACACTTCCCAGAATGCACACCACCCACATTTGATAGTTACTAATGAATATTATTGTTATGTTTTTAATTATAGACGTTATTTTTGAGGGGGCGTGTTGGAATATACTATTCAACCTACAAAAATAACGTTAAACAACACTACTTTATATTTGATATGAATGGCCACACCTTTTATGCCATAAAACATATTGTAAGAGAATACCACTCTTTTTATTCCTTCTTTCCTTCTTGTACGTTTTTTTGCTGTGAGTAGGTCGTGGTGCTGGTGTTGCAGTTGAAATAACTTAAAATATAAATCATAAAACTCAAACATAAACTTGACTATTTATTTATTTATTAAGAAAGGAAATATAAATTATAAATTACAACA	.	PASS	SVTYPE=INS;END=20769504;FAMILY=copia;STRANDS=-;SUPPORT_TYPE=both_sides;RE=36;AF=1.0;TSD_LEN=nan;TSD_SEQ=None	GT:DR:DV	0/1:36:38
chr3R	21043481	391	N	TGTTCACACATGAACACGAATATATTTAAAGACTTACAATTTTGGGCTCCGTTCATATCTTATGTAAATGAATCGAGAGCGATAAATTATATTTAGGATTTTGTTATCTAAGGCGACATGGGTGCATTGCTCAAAAACATGTAATTTAAGTGCACACTACATGAGTCAGTCACTTGAGATCGTTCCCCGCCTCCTAAAATAGTCCCTTAGTGGGAGACCACAGATAAGGTCCTCGCCGCTCAAGATAGGCAGATGTGCCCGAGCGTGGGACCTCGATAAGGCGGGGACTATTTACTTAGGCCTCTGCGTAGGCCATTTACTTTAAGATGCGATTCTCATGTCACCTATTTAAACCGAAGATATTTCCAAATAAAATCAGTTTCTTACAAAAACTCAACGAGTAAAGTCTTCTTATTTGGGATTTTACATTTGGTCAATCGAGCCTTTAAATCGACTCTGCAGTTTCCCCCTACCAAAGGTAAGGAACTCAGAGAAAGGCCAGCTCCTTTAAGCATCTTACAGCTAAAGGTAGCAAAAATAAGTAACTCTTGTTTCCCCCTACCAAAGGTAAGGAACAGAGTATAAATATAAAAAGCAAAAGATACAAAAGAATCTTTTATGTTTTAAAACAAGCACCTTATAGTCTATAGCTAAAGGTTGCTTTGTGTACCATTATAAATTGTGGTAAGGCGTGCTTGAGGCCATACATCAGCAATTGTGAAATTAAAAAGTGCATAACAAAAGTGCCTTATAAATGCTCTAATAGCATTAAATCAGCTCATAAATAGAGTGCAGTGTATATGCCATAAGAGCATAAATTAAATAAAAAGTGCCTGAAAACAGTGCCTTATAAATGCTCTAATAGCATTAAATCAGCTCATAAATAGAGTGCAGTGTATATGCCAAAAGAGCATAAATGCCGAAATAAATGGCTAAAAAACAAAAAATCTGACTGGACTACAAAAATAATAAAACGTGCAAAAAAAAAAAAAAAAATCATCTTTAAACATCGACGGAGCCTTAAAGAAGGAAGTCAAATTCAAAGGAGCCTCTACCAGCAGCAGAAGCAGCAACAACAGCAGCAGCAGAAGCAGCAACAGCAGTAGCAACAGCAGCAACAACAGCAGCAACAGCAGCAGCAACAACAACGACATCAGCTAAGTCAAAACAAGAATTTTCTGTTTATCCAAACACACATATATATATAAATACATATAAAATACATATACACGTACTATATATATTAAGAAATTACAAAAAAATTTTCAAAATGATGTCAGAAAAGACTATTCAATTCCTTAAGAAGCAGTCCGAAATTATTTTGGAAATTAGAAAGTTGGAAGTAAAACCAACATTAACAGATGTAGAAATTCTAAAATTAAATGAGCTTCAAAAATGTTTCATTGCTAATCATAGCAATTTGTTAAAGATCGGCGTTGTCGATCATGAATATTTTAACGCGAAGCAGTATGATTTAATAATGATGGTGTTAGAAAAAATTAAAAATAAAAATGAAAAAATTAAGAGCGAGTCGGTAGAAAACACTTTCCCTAAATCAAACACTGTCCCTAAATCAAACCCTCCCCCTACATTAAACCTTGAAATGCGTGGTCACCCTGAAAAAGAGGGTATAGCACAAAACAACGCTTTAAAAGTAGAGCAGGCATTTCGTAATAATGTTGGCCAATTTCGAGTATATCTAGAAGATACGTCTAAACTAATAGACAGTAGTCCAGATTTCCTTAAAATAAGGAAAAATAAAATTGAATTTTTATGGCATAAAATAGATAACCTGATTGAACAGGTGAATAGTCATTTTGAGAGTTCGCTATTCGAAGAAGAAATTAGCGAACTTGAATTTGACAAACAAAATATTCTTACAGCCATTAATAGTCGACTCAGTGGCACAATAAATAAAGCTGAAATGTCGACGGTTGTTAAGGCGGAGGAGTTACCAACCCTGCCTAAAATACAGATTCCCACTTTCTTTGGTGATTCCAAAGAATGGGATCTTTTTAATGAACTCTTTACAGAGCTCATACATGTGAGAGAGGATCTCAGTCCTTCTCTCAAATTTAATTATCTAAAGTCAGCATTAAAAGGAGAAGCCAGAAATGTGGTTACTCATTTACTGCTCGGCTCTGGAGAAAATTATGAAGCCACTTGGGAGTTTTTGACCAAGCGATATGAGAATAAAAGAACATATTCTCAGATCATATGAATAGGCTTATGGATATGCCAAATTTAAATTTAGAATCCAATAAGCAAATAAAGACATTTATTGACACGATTAACGAGTCAATTTATATTATAAAATTAAAGGCACAATTACCAGAAGATGTGGATGCAATTTTCGCTCACATAATTCTTCGGAAATTCAATAAAGAATCACTCAATTTATATGAAAGCCATGTTAAAAAGACAAAAGAAATACAGGCACTTTCTGATGTCATGGACTTTTTAGAGCAAAGGCTCAATTCTATATCATCATTCTCACAGGAAGTAAAACCTGTAAAGAAAATGATTAATAATAACAAGAATAAAAATTATAGTGACAATTGTGCATATTGCAAACTACCAGGGCATTATTTATTCAATGCCATAAATTTAAAATAATGAATCCAGCAGAACGGTCTGACTGGGTAAGAAAAAATGGGATTTGCCTAAGATGTCTGAGGCATCCGTTTGGTAAAAAATGTATAAGCGAGCAGCTTTGTTCGACTTGTCGTAAACCTCACCACACGTTACTTCACTTTGCAGGTCATAATCCAGAAAAAGTGAATACGTGTAGAACAACAGGTCAAGCCTTGTTGGCCACGGCCTTGATTCAAGTAAAGTCGAGGTATGGAGGCTTTGAACAATTAAGAGCATTGATTGATAGTGGCTCTCAAAGCACAATTATTCAGAAGAGTCTGCACAGATTCTAAAATTGAAAAAATTTCGGTCTCATACTGAAATAAGTGGAGTATCTTCCACAGGAACGTGCATCTCCAAGCACAAAGCGGTTATTTCGATAAGAAATTCTCCGAAAAATTTAGAAATTGAAGCAATTATTCTCCCAAAACTTATGAAGGCACTTCCAGTCAACACGATTAATGTTGATCAGAAAAAATGGAAGAACTTTAAATTAGCCGACCCCGATTTTAATAAACCGGGTCGCATTGATTTAATCATTGGAGCAGACGTATATACTCACATTCTGCAAAATGGAGTTATAAAAATAGACGGTCTCCTTGGGCAAAAAACTGATTTCGGGTGGATAGTTTCTGGATGTAAAAAATCCAAAGGAAAAGAAACCATTGTAGCCACAACAATAGAAATAAAAGAGTTAGATCGCTACTGGTAAGTGGAAGAAGAAGAAAAAGATGATATCGAGTCTGAAATCTGTGAAAATAAATTTATCAAAACGACAAAAAAAGATTCAGATGGGCGATACATTGTGTCAATTCCATTCAAGGAGGATGTCACCTTAGGAGATTCAAAGAAACAAGCGATAGCTCGTTACATGAATCTGGAGAAAAAACTAAAAAGAAATGAAAAACTTAAGGTTGACTACACTAAATTCATGAATGAATACGTGGATTTAGGACACATGATTGAAGTGAGTGATGAAGGCAAATATTTTTTACCGCACCAGGCAGTGATTAGAGATTCAAGCCTTACGACCAAATTGAGAGTAGTTTTTGATGCTTCAGCAAAAACTACGAATAACAAAAGTTTGAACGACATAATGTGGGTTGGGCCACGAGTTCAAAAAGATATTTTTGACATTATTATTAAATGGAGAAAATGGGAATTTGTTGTTTCGGCAGACATTGAAAAGATGTACCGACAAATTAAAATAGATAATAATGATCAAAAATATCAATATATTTTATGGAGAAATTCTCCAAAAGAAAAAATTAAAACATATAAATTAACCACAGTCACTTACGGAACTGCATCTGCACCATATTTGGCTACCAGGGTTCTGGTAGATATTGCAGATAAATGTAAAAACCAAGTTATTAGTGCAATAATTAGGAATGATTTCTATATGGATGACCTAATGACTGGAGCTGATTCGGTAGAAGAAGCTAATAAATTAATAACATTAATTCCCCATGAATTGCAGAAAGTTGGATTCAACTTAAGGAAATGGATTTCCAACAATTCCAAAATATTAACCACTGTGGAGGACACAGGGGACAATAAGGTTCTCAATATTATCGAAAATGAATGTGTTAAAACTTTAGGACTAAAATGGGAACCTCAAAAGGATTTATTTAAGTTCAGCGTAAATTGTAATGATGAATCAAAAAATATAAATAAGCGCGTTGTGTTATCAACGCTAGCAAAAATATTTGATCCGTTAGGATGGTTGGCACCAGTCACGGTTTCAGGAAAACTTTTTATTCAAAAACTTTGGATAAATAAAAGTGAATGGGATCAGGAATTATCCATAGAAGATAAAAATTATTGGGAAAAATATAAAGAAAATTTATTATTGTTAGAGAATATTCGAATCCCAAGGTGGATTAATTCAAACAGTTCTTCAGTCATTCAGATTCACGGATTTGCGGACGCCTCCGAAAAAGCATATGCTGCAGTAGTCTATGCTAAAGTAGGACCTCATGTTAATATAATAGCTAGCAAAGTAGAGTCAACCCTATAAAAAATAGGAAGACAATTCCCAAACTCGAGCTGTGTGCAGCTCACCTGCTTAGTGAATTAATCCAAAGACTAAAAGGATCAATTGACAATATAATGGAGATCTATGCTTGGAGTGATTCCACGATTACCTTAGCATGGATTAACAGTGGTCAAAGTAAGATCAAATTTATAAAAAGAAGAACGGATGACATTCGGAAATTAAAAAATACTGAATGGAATCATGTTAAGTCAGAGGATAATCCAGCAGATTTAGCATCCAGGGGAGTGGATTCTAACCAGTTGATCAACTGTGATTTTTGGTGGAAAGGTCCGAAATGGCTAGCAGACCCAAAAGAACTTTGGCCTCGGCAGCAGTCTGTAGAAGAACCTGTCTTAATAAATACGGTATTAAATGACAAAATAGATGATCCTATTTACGAATTAATAGAAAGGTATTCCAGTATAGAAAAACTTATACGTATAATAGCATACATAAATAGATTCGTGCAGATGAAAACAAGAAATAAAGCCTATTCATCAATTATTTCAGTAAAGGAGATAAGAATAGCGGAAACAGTTGTTATTAAGAAACAACAAGAATACCAGTTTAGGCAAGAGATAAAGTGCCTTAAAATCAAAAAGGAAATCAAGACAAATAATAAAATATTGTCATTGAATCCATTTTTGGACAAGGATGGGGTTCTAAGAGTTGGAGGAAGATTGCAAAATTCCAATGCAGAATTTAATGTTAAACATCCAATCATTTTAGAAAAATGCCACCTAACAAGCTTATTAATAAAAAATGCTCATAAGGAAACATTGCATGGAGGGATAAACCTAATGCGAAACTATATCCAAAGAAAGTATTGGATTTTCGGGTTGAAAAATTCGTTGAAAAAGTATTTAAGAGAATGTGTAACGTGTGCAAGGTATAAACAAAATACAGCTCAGCAAATAATGGGTAACTTGCCAAAATATAGAGTGACGATGACATTCCCGTTTCTTAATACTGGAATAGATTACGCAGGTCCTTATTATGTTAAATGTTCAAAAAATCGTGGCCAAAAAACATTTAAAGGATACGTTGCTGTATTCGTTTGCATGGCCACCAAAGCCATACACTTAGAAATGGTAAGCGATCTAACTTCAGACGCATTTTTAGCAGCACTCAGAAGATTTATTGCTAGACGGGGAAAATGTTCCAATATCTATTCAGACAACGGAACAAATTTTGTAGGAGCTGCAAGAAAATTAGATCAAGAGTTATTTAATGCAATACAAGAAAATATAACGATTGCAGCGCAGCTTGAAAAGGACAGGATTGATTGGCATTTTATTCCCCCGGCAGGACCTCACTTCGGAGGTATTTGGGAAGCTGGAGTTAAGTCAATGAAATACCATTTAAAGCGTATAATCGGCGACACTATTTTGACTTATGAAGAAATGTCAACTCTTTTATGTCAAATAGAAGCATGCTTAAATTCAAGGCCATTATACACTATAGTTAGTGAGAAGGACCAACAAGAAGTTTTAACACCAGGTCATTTTTTAATTGGAAGACCACCTTTAGAAATAGTCGAACCAATGGAAGATGAAAAAATCGGAAATTTGGATAGGTGGAGACTTATCCAAAAATGAAGAAAGATTTCTGGGTTAAGTGGAAAAGTGAATATTTGCATACGCTCCAGCAAAGGAATAAATGGAAAAAGGAAATTCCTAATATAGAAGAAGGGCAAATAGTTTTATTAAAGGATGAGAATTGTCATCCTGCAAGATGGCCTTTAGGAAAGGTGGAAAAGGTGCATAAGGGGAATGATGATAAGGTCCGAGTGGCTAAAGTAAAGATGCAGGAAGGATATATCACTAGACCCATTACTAAAATTTGTCCCTTGGAAGAAATAAAGTCTGTTGACAAAAATGAGGCTGACCAAGAGCCAAAAAGACGAACTAGAGCGACATCGGAATGTCCAAGATCGGAATCATTATGGCAATGTTGTTGTTTGTGTTAAGTTGTCAAGTTTCTAGCGCATTACCTAAAGATATAGCACCAAGATATTCTATAGACAAAATAAATAAAACCTCAGCAATATATCTAGACCCGCTAGGAGATGTTGAGATTGTGAGTACTTCTTGGAATTTGGTTATCTATTATAAAATGGATCCATATTTTAAAATGTTAACAAAGGGTAATGCGCTTATACAAAGTATGAGGAAAGTTTGCGAAAGACTTCATAGCTTTGAAGAGCAATGTAGTCTAGTCTTAGATAATATGCAAAGTCAGTTATCGGAACTTGAAGAAAACAATAAATTGTTTATGATGCAGTCTAGATCTAGAAGCAAGCGTGCTCCTTTCGAATTTATGGGTTCCTTGTATCATATTTTATTTGGTATAATGGATGAAGATGATAGAGAGCAATTAGAAGAAAATATGAAGAATTTGTTAGATAACCAGAACAACCTTGATAAACTAATTCAAAAACAAACATCTGTGGTTGATTCAACTTCTAATCTATTAAAGAGAACAACAGAAGATGTTAACTCCAATTTTAGAAGTATGCAAATAAGAATTGAGAACATGACAGAAGTTCTTAAAGAAAATTATTATGTTTATAAGGAATCAATAAAATTCTTTATGATTACGAAACAGCTACACTCATTGATTGAAGAAGGCGAAAAAATTCAAGCAGGCATTATAAGCCTGTTGATTGATATTAATCACGGTAGGCTAAATACAAATATTCTCAGGCCAAATCAGCTTAAAAAAGAAATTGCCAAAATTCAGCAGAGTCTTTCAGAGAACCTAGTAATTCCAGGAAAACGGTCAGGTACGGAACTTAAGGAGGTGTATACACTGTTAACAGCCAGGGTTTATTCATCGACGATAAATTGATCATTAGTGCAAAAGTGCCTCTGTTTAGCAGGCATCCATCCAAATTGTTCAGGCTTATTCCGGTGCCAATTCGAAATGAAGATCGGATAATAATGGTGCATACAACGTCCGAATATTTAATTTATAATTTTGAGATAGATTCCTATCACATAATGACGGAAGCCACATTAAATCAATGTCAGAAATGGCAACTAAATAAGAGAATATGCAAAGGAAGTTGGCCCTGGAATTCAGCGAATGATAATGCATGTGAGATTCAGCCTCTAAAGCCAGATAAAGCGGCGAACTGCATCTATAAAACAGTAGTCGACTCTAAAAGTTACTGGGTAGAGTTAGAAAAGAAAAGTAGTTGGTTGTTTAAGGTTCCTGCGAATTCAAAAGTCCGTCTGCAATGTACTGGCTCTCAAATTGAATTGTTTGATTTGCCTCAGCAAGGAGTTTTAAGCATTGCGCCATATTGTACGGCAAGAACCGACGATAAAATTCTAGTTGCCCACCATAACATTCAGTCCGAAAGTGAAGAATTATTATCAACACCTTATATAGGAGAAGTTAGTGAAGCGCCGAAGATTATTTGGGATCCGCTGAAACTATCAATATTAAATCATACTGAGGAATTTGAACGATTGAATAATGAAATTAAATTTATGAAAGAGAACCATCAAAAATTGAAAGATTTACATTTCCATCATATTTCCGGACATGCTGGATTAATTATTGCTTTAATACTAATGATAGTATTAATAATATATTTCATACGGAAATGTGCTGTGCAACAAAGAATGCAAGCAATAACCTTTGCAGGTCCGTTGCCAGTACTATAAATATCAATAGTAAATAAACAATAAAATAATATAACAAATAAAAATATACAGTCCACTATATCGTTGTTTAATAGAAAATGTACTTCTACATAGAAAAAGCAAAATGTTTAAAATAAGTTAATTGAGTACAAATTGATGAATTAAAAATAATATAAACCATAATTGTAATCCAATAAAATTAAAAGCCAGAAAAACTAGGCCCATTGAAATCTTAGTTGCAAAATAAATGAACATATATCAAATAAATACAGTCCACTACTGTTATAAATGCAACTAATATACTAATGTACATCTCAGCTTGCTGGCCCTTTGGCAGAATGTTCACACATGAACACGAATATATTTAAAGACTTACAATTTTGGGCTCCGTTCATATCTTATGTAAATGAATCGAGAGCGATAAATTATATTTAGGATTTTGTTATCTAAGGCGACATGGGTGCATTGCTCAAAAACATGTAATTTAAGTGCACACTACATGAGTCAGTCACTTGAGATCGTTCCCCGCCTCCTAAAATAGTCCCTTAGTGGGAGACCACAGATAAGGTCCTCGCCGCTCAAGATAGGCAGATGTGCCCGAGCGTGGGACCTCGATAAGGCGGGGACTATTTACTTAGGCCTCTGCGTAGGCCATTTACTTTAAGATGCGATTCTCATGTCACCTATTTAAACCGAAGATATTTCCAAATAAAATCAGTTTCTTACAAAAACTCAACGAGTAAAGTCTTCTTATTTGGGATTTTACA	.	PASS	SVTYPE=INS;END=21043501;FAMILY=roo;STRANDS=-;SUPPORT_TYPE=both_sides;RE=27;AF=0.969;TSD_LEN=nan;TSD_SEQ=None	GT:DR:DV	0/1:27:43
chr3R	21591393	392	N	AGTCAATTAAGGTTTTTCTTCTCCCTTGTTTTCCTTAATAAATAATAAATATTGTTATACAAAAAACTAAAAACAGGTCAACTAGACATAATTAATAAATATTTCAGATGAAAGCCTTAGCTAAACACTGTAAATACCTAATTATACCATTAGCTTTAATGAAATGTACATATATATATAAGGGATAAAGCACAAATAAATTAAATTAAATTAAA	.	PASS	SVTYPE=INS;END=21591403;FAMILY=Juan;STRANDS=+;SUPPORT_TYPE=both_sides;RE=67;AF=1.0;TSD_LEN=nan;TSD_SEQ=None	GT:DR:DV	0/1:67:74
chr3R	21799418	393	N	AGTGACGTATTTGGGTGGTCCAAACCAGCCACTTCCATTATTTCAAAGAAATCAGTAATGCACTCTAGTAATTTTCCATAACGTATCCCAGCTGCGCAGCATTCGTTTATCTTTGGCAGCGCAGCCGTTCTTGTAAACATCCTAAAGCCTGACCTAAGCAGATTTGACTGCCCTCTTTCAACGCTACCTAATCTTAAGAACCCAAGAGCGAGGCTCTCCCGAAATACAAATATTGTTCAAATACTGAGGCTTCTCCTCAATCCAATTTGCATTTGATTTTTAGTCTTAAGCTGAGATCCAAAGAATAAAGTCGTGAAACTATTTCTCCTAAAAACTATTTTTTATTTCTTGGCGTTGTCCTTAGTCAACTGACGGGACATTAGTTCGACTCATAAATAAAACAACAATTTTACTGGCGCAGTCGGTAGGATACAAAAGTATCCGAAAAAAAGAACCTTCGAGTGGAAAATAAGTTAAATTTTATAGTCCAGTGCTCGAAACATCTCCCAAAATAAATTCGTGAAAACTCTTCAACTTGGATTATAATTCCAATTCGGTTATCCAATAATAAGTGGAAGTGAAATACGAAACAAAAATATTAAGTCCAAAGGCAACTAAGTTTTAAAACCAACATATAAAAATAAAAAATTAAAACAATATAGAATTTTAATAATACAACACAAAAATTTACAAAACAAAAAAACAAACAAGTGAAACTAGAAAGCTTAAAAATAATAATAACATTGAATCCGAAACAAAACAAAAAAATAAAACACAAAAGTTAAAAATTTTACAATAAAAATGTCACAACCAATTATTGCGCTGAGCGACATAAACCTTGCCGAAGCCCGTCGGCAGCTTAAAGACATTATGCCATTCAAGGGTGATCCAGAAACCCTTCACACCTTTATCAGCAGAGTGGATTACGTAATTTCGCTCTACCAAACAAATGATGTCCGACAACAGAGGATTCTACTGGGAGCCATCGAAAGGAACTTGGACGGACAAATTACACGATCTTTGGGACTTCCGAACATCGAAGATTGGCCTACCCTTAAAGCAAGACTCATCGCGGAATTTAAAATTCAAACACCAAACTACAAACTTCTGGAGAACTTCAGGGAGACACCATACAGAGGAAGCCTAAGAGCATTCTGCGAAGAAGCGGAGAGACGACGTCAATTACTAATTTCGAAACTACACCTGGAAGGTAACCAATCGGATTTTCTTATTTATATTCAGGGTATTAAAGAATCTATTAAGATACTGATAAGGAAACTACCAATACAATTATTCACTATTTTAGCCCATCACGATATTACAGACTTAAGATCCTTAATTACCATTGCACAAAATGAGGGAATTTATGAAGAACACATTAATTTTGAATTTTATGAAAAACCAGAATATCGTAATAAAAATTCAAATTCTAACCAGAATTCGAAAACACAAAAATTCAATACAAATGTTCAAACTCAAAATCGACCAAGTTACTCACAATATTCCCAACCCTTCCAACCTAATTTTAATCAATACATTCAACCATTTAGACCTAGCTATACACAGCAGATAACTAACAACCCACCCATGTGGCACGCACCTAATTATTTCAGACCCAACCAATACATAAACCCACAACCCATTATTCAAAAAAATCATTTCCAACAATATCCCAACAAAGCCCAATTTCCCCAAACAACGCATTTTAGAGGAAATACATACCCTCGACTACAACAACCCTCTACATATAAAATACTAACTTCCCGATTACTAAACGACTAAGACCATCGGACAGTGAACAAACTAAAATGTCTATTGACGAAATTAGATTCCAAGACGCGCATGAATTCGAACAAGTCCAACCTAATTATTACGAGCAACAGTATTTTAACCAAAATCAATACAATCCATATCAAAATCATAGCTTCATTAATGAAGGGCAACAACAAGTCCAATCTGTACAAATTAATAACAAACAAAACCAAAATAATTCTGAACTAAACGAAAATTTTCGGTTAACAGCCCCGGAAAATACGAATACATAAAAATAGTATACAAAGGGCGCTCATACAAATGCCTTCTAGACACAGGATCAACAATTAATATGATCAATGAAAATATATTTTGTCTTCCCATTCAAAATAGTAGATGTGAAGTTTTAACATCAAATGGCCCTATTACCTTGAACGACTTGATTATGTTACCCAGAAATAGTATTTTCAAAAAAACCGAACCATTTTATGTGCACAGATTTTCTAATAATTACGATATGCTAATTGGCAGAAAATTGTTGAAAAATGCTCAATCAGTTATTAATTACAAAAATGATACAGTTACCCTTTTTGATCAAACATACAAATTAATTACTTCAGAATCCGAAAGAAACCAAAATTTGTATATCCAAAGGACACCAGAATCAATTGCAAGCTCAGATCAGGAATCAATAAAAAAATTAGATTTTTCACAGTTTCGATTAGATCACCTAAATCAGGAGGAAACTTTTAAGTTAAAAGGCTTGTTAAATAAATTTAGAAATCTTGAATATAAGGAGGGAGAGAAATTAACATTTACAAATACAATTAAACACGTACTAAATACAACACATAACTCCCCAATTTATTCGAAACAATACCCACTTGCGCAAACACACGAAATCGAAGTAGAAAACCAAGTACAGGAAATGCTGAATCAGGGATTAATTAGGGAAAGTAATTCTCCATACAATAGTCCTACTTGGGTCGTACCAAAGAAACCGGATGCTTCTGGCGTAAATAAGTACAGAGTAGTAATTGATTATAGAAAGCTAAATGAAATAACCATACCTGACAGATATCCAATTCCAAATATGGACGAAATTCTTGGCAAACTGGGTAAATGCCAATATTTTACAACGATCGATCTGGCAAAGGGATTTCATCAAATAGAAATGGACGAAGAATCAATTTCTAAAACTGCATTCTCCACAAAAAGCGGTCATTACGAATACCTTCGAATGCCATTTGGCCTTAGGAATGCACCCGCTACTTTTCAAAGGTGCATGAATAATATCCTTCGACCGTTGCTTAACAAACACTGTTTGGTGTATCTGGATGATATTATAATTTTTTCAACATCCCTTACAGAACATTTAAATTCAATACAATTAGTTTTTACAAAGCTTGCAGATGCAAATTTAAAATTGCAACTAGACAAATGTGAGTTCTTAAAAAAGGAAGCTAACTTTCTTGGTCACATAGTTACCCCTGATGGTATTAAACCAAATCCTATTAAAGTTAAAGCCATAGTTTCATACCCAATTCCGACAAAAGTAAAAGAGATAAGAGCTTTCCTTGGATTAACAGGTTATTATCGCAAATTTATTCCAAATTACGCAGACATAGCAAAACCCATGACCAGCTGCTTAAAAAAAGGAGCAAAGATAGATACACAAAAACTTGAGTACATAGAGGCATTCGAAAAACTTAAGGCTTTGATAATTCGTGACCCAATTTTACAATTACCTGATTTTGAAAAGAAATTTGTTTTAACCACAGATGCAAGTAACTTGGCCCTCGGGGCTGTCCTTTCTCAAAACGGTCATCCTATATCTTTTATTAGTAGAACACTTAACGATCACGAATTAAATTACAGTGCTATCGAAAAAGAATTACTTGCCATAGTTTGGGCCACAAAAACTTTTCGACATTATTTACTAGGACGACAATTTCTCATTGCCAGTGACCATCAACCTCTTAGATGGCTTCATAACTTAAAGGAACCGAATGCTAAGTTAGAAAGATGGAGAGTTAGATTAAGCGAATACCAATTTAAAATAGATTATATTAAAGGGAAAGAAAATTCAGTTGCCGATGCATTATCAAGAATTAAAATTGAAGAAAATCATCATAGTGAAGCTACTCAACATAGTGCAGAAGAGGACAATAGCAACCTTATTCATTTAACAGAAAAACCAATAAATTATTTCAAAAAACAAATAATCTTTATTAAATCCGATAAAAATAAAGTAGAGCATTCAAAAATATTCGGTAACTCCATTACCACAATTCAATATGATGTAATGACACTTGAAAAGGCCAAACAAATTTTACTCGATCACTTTATCCATAGAAACATTACCATTTATATTGAGAGCGATGTAGATTTTGAAATTATTCAAAGAGCACACATAGAAATTGTTAATACCACCTACACAAAAGTAATTCGCAGTCTTTTCCTATTAAAGAACGTTGGTTCATACGCCGAATTCAAAGAAATCATACTTCAATCACATGAAAAACTTTTACACCCTGGTATACAGAAAATGACAAAATTATTTAAAGAAAATCACTTCTTTCCAAATAGCCAACTATTAATTCAGAATATAATAAACGAATGCAACATATGCAATTTGGCCAAAACAGAACATAGAAACACCAAAATGCCTTTAAAAATCACACCCAACCCGGAACATTGCCGAGAAAAATTTGTAGTAGATATTTATTCATCTGAGGGAAAACATTACATCAGTTGCATTGATATTTATTCTAAATTCGCTACACTTGAGCAAATTAAAACTAAGGATTGGATAGAATGCAGAAACGCATTAATGCGCATTTTTAATCAACTAGGTAAACCCAAATTATTAAAGGCAGACAGAGACGGAGCTTTCTCCAGTTTAGCTTTAAAGCGATGGCTTGAAGAAGAAGAAGTCGAATTACAGCTCAATACAGCAAAAAACGGGGTAGCAGACGTCGAAAGATTACACAAAACAATAAATGAAAAAATTCGTATAATCAATTCATCTGATGATGAAGAAGTAAAATTAAGCAAGATAGAAACAATCCTCTACACATACAACCATAAAATTAAACATGACACTACTGGACAGACACCTGCTCAAATTTTCTTATACGCTGGGCATCCCATATTAGACACTCAAAAAATTAAAGAGAAGAAAATAGACAAAATAAATGAAGACAGACAGGAATTTAATATTGACACTAATTACAGAAAAGGTCCACTACAGAAAGGCAAATTAGAAAACCCATTTAAACCAACCAAAATGTAGAACAGACAGACCCTGACCATTACAAAATCACTAATAGAAATAGAGTTACGCACTACTACCAAACACAATTGTAACCTGGAACTTAACCCAAACAATTCTTAACCAAAATTGCCAAAATTCAATTAATAAAATAAAAATAGAAGGAAACAAAATGATAAGAGTAACGCAATGCAAAATAGAAATCAATAATATAATTTTAAGTGAAAATCTGTTAGAACCAGAAATAGATTTGACACCACTATACACACCACTTAATATAACAAAAATAAAAATTGTAAAACACAACGACATTGTTGAGATGATTTCAGAGAACAATATTACACTTTACATACAAATGATCATTGTAATAATCGCACTAATTTTGTTGTACTCATATTTAAGATATGTATCATTTAAACCATTTATGATGCTGTATGCAAAACTTAAAATAAGAAAAAATCAAAATCAAAACACACCACAACAAACAGAAATAGAAGAAACTCCATTTCCCACACTATATCCATCAATCCCAGCCCAAGTATAGGCTTCTCTTTAAGGGAAGGGGAGTGACGTATTTGGGTGGTCCAAACCAGCCACTTCCATTATTTCAAAGAAATCAGTAATGCACTCTAGTAATTTTCCATAACGTATCCCAGCTGCGCAGCATTCGTTTATCTTTGGCAGCGCAGCCGTTCTTGTAAACATCCTAAAGCCTGACCTAAGCAGATTTGACTGCCCTCTTTCAACGCTACCTAATCTTAAGAACCCAAGAGCGAGGCTCTCCCGAAATACAAATATTGTTCAAATACTGAGGCTTCTCCTCAATCCAATTTGCATTTGATTTTTAGTCTTAAGCTGAGATCCAAAGAATAAAGTCGTGAAACTATTTCTCCTAAAAACTATTTTTTATTTCTTGGCGTTGTCCTTAGTCAACTGACGGGACATTAGTTCGACTCATAAATAAAACAACAATTTTACT	.	PASS	SVTYPE=INS;END=21799420;FAMILY=297;STRANDS=+;SUPPORT_TYPE=both_sides;RE=46;AF=0.986;TSD_LEN=3.0;TSD_SEQ=TAT	GT:DR:DV	0/1:46:53
chr3R	22399794	394	N	TGTTCACACATGAACACGAATATATTTAAAGACTTACAATTTTGGGCTCCGTTCATATCTTATGTAAATGAATCGAGAGCGATAAATTATATTTAGGATTTTGTTATCTAAGGCGACATGGGTGCATTGCTCAAAAACATGTAATTTAAGTGCACACTACATGAGTCAGTCACTTGAGATCGTTCCCCGCCTCCTAAAATAGTCCCTTAGTGGGAGACCACAGATAAGGTCCTCGCCGCTCAAGATAGGCAGATGTGCCCGAGCGTGGGACCTCGATAAGGCGGGGACTATTTACTTAGGCCTCTGCGTAGGCCATTTACTTTAAGATGCGATTCTCATGTCACCTATTTAAACCGAAGATATTTCCAAATAAAATCAGTTTCTTACAAAAACTCAACGAGTAAAGTCTTCTTATTAGGGATTTTACATTTGGTCAATCGAGCCTTTAATCGACTCTGCAGTTTCCCCCTACCAAAGGTAAGGGACTCAGAGAAAGGCCAGCTCCTTTAAGCATTGCTAAGTTAATCTTGCAGCTAAAGGTAGCAAAAATAAGTGACTCTTGTTTCCCCCTACCAAAGGTAAGGAACAGAGTATAAATATAAAAAGCAAAAAGATACAAAAGAATCTTTTATGTTTTAAAACAAGCACCTTATAGTCTATAGCTAAAGGTTGCTTTGTGTACCATTATAAATTGTGGTAAGGCGTGCTTGAGGCCATACATCAGCAATTGTGAAATTAAAAAGTGCATAACGTGCCTTATAAATGCTGTAATAGCATTAAATCAGCTCAAAAAGAGAGTGCAGTGTATATGCCAAAAGAGCATTAATTAAATAAAAAGTGCCTGAAAACAGTGCCTTATAAATGCTCTAATAGCATTAAATCAGCTCATAAAGAGAGTGCAGTGTATATGCCAAAAGAGCATAAATGCCAAAATAAATGGCTAAAAAACAAAAAAATCTGACTGGACTACAAAAATAATAAAACGTGCCAAAAAAAAAAAAAATCATCTTTAAACATCGACGGAGCCTTAAAGAAGAGAAGGAAGTCAAATTCAAAGGAGCCTCTACCAGCAGCAGAAGCAGCAACAACAGCAGCAGCAGAAGCAGCAACAGCAGTAGCAACAGCAGCAACAACAGCAGCAACAGCAGCAGCAACAACAACGACATCAGCTAAGTCAAAACAAGAATTTTCTGTTTATCCAAACACACATATATATATAAATACATATAAAATACATATACACGTACTATATATATTAAGAAATTACAAAAAATTTTCAAAATGATGTCAGAAAAGACTATTCAATTCCTTAAGAAGCAGTCCGAAATTATTTTGGAAATTAGAAAGTTGGAAGTAAAACCAACATTAACAGATGTAGAAATTCTAAAATTAAATGAGCTTCAAAAATGTTTCATTGCTAATCATAGCAATTTGTTAAAGATCGGCGTTGTCGATCATGAATATTTTAACGCGAAGCAGTATGATTTAATAATGATGGTGTTAGAAAAAATTAAAAATAAAAATGAAAAAATTAAGGGCGAGTCGGTAGAAAACACTTTCCCTAAATCAAACACTGTCCCTAAATCAAACCCTCCCCCTACATTAAACCTTGAAATGCGTGGTCACCCTGAAAAAGAGGGTATAGCACAAAACAACGCTTTAAAAGTAGAGCAGGCATTTCGTAATAATGTTGGCCAATTTCGAGTATATCTAGAAGATACGTCTAAACTAATAGACAGTAGTCCAGATTTCCTTAAAATAAGGAAAAATAAAATTGAATTTTTATGGCATAAAATAGATAACCTGATTGAACAGGTGAATAGTCATTTTGAGAGTTCGCTATTCGAAGAAGAAATTAGCGAACTTGAATTTGACAAACAAAATATTCTTACAGCCATTAATAGTCGACTCAGTGGCACAATAAATAAAGCTGAAATGTCGACGGTTGTTAAGGCGGAGGAGTTACCAACCCTGCCTAAAATACAGATTCCCACTTTCTTTGGTGATTCCAAAGAATGGGATCTTTTTAATGAACTCTTTACAGAGCTCATACATGTGAGAGAGGATCTCAGTCCTTCTCTCAAATTTAATTATCTAAAGTCAGCATTAAAAGGAGAAGCCAGAAATGTGGTTACTCATTTACTGCTCGGCTCTGGAGAAAATTATGAAGCCACTTGGGAGTTTTTGACCAAGCGATATGAGAATAAAAGAAACATATTCTCAGATCATATGAATAGGCTTATGGATATGCCAAATTTAAATTTAGAATCCAATAAGCAAATAAAGACATTTATTGACACGATTAACGAGTCAATTTATATTATAAAATTAAAGGCACAATTACCAGAAGATGTGGATGCAATTTTCGCTCACATAATTCTTCGGAAATTCAATAAAGAATCACTCAATTTATATGAAAGCCATGTTAAAAAGACAAAAGAAATACAGGCACTTTCTGATGTCATGGACTTTTTAGAGCAAAGGCTCAATTCTATATCATCATTCTCACAGGAAGTAAAACCTGTAAAGAAAATGATTAATAATAACAAGAATAAAAATTATAGTGACAATTGTGCATATTGCAAACTACCAGGGCATTATTTAATTCAATGCCATAAATTTAAAATAATGAATCCAGCAGAACGGTCTGACTGGGTAAGAAAAAATGGATTTGCCTAAGATGTCTGAGGCATCCGTTTGGTAAAAAATGTATAAGCGAGCAGCTTTGTTCGACTTGTCGTAAACCTCACCACACGTTACTTCACTTTGCAGGTCATAATCCAGAAAAAGTGAATACGTGTAGAACAACAGGTCAAGCCTTGTTGGCCACGGCCTTGATTCAAGTAAAGTCGAGGTATGGAGGCTTTGAACAATTAAGAGCATTGATTGATAGTGGCTCTCAAAGCACAATTATTTCAGAAGAGTCTGCACAGATTCTAAAATTGAAAAAATTTCGGTCTCATACTGAAATAAGTGGAGTATCTTCCACAGGAACGTGCATCTCCAAGCACAAAGCGGTTATTTCGATAAGAAATTCTCCGAAAAATTTAGAAATTGAAGCAATTATTCTCCCAAAACTTATGAAGGCACTTCCAGTCAACACGATTAATGTTGATCAGAAAAAATGGAAGAACTTTAAATTAGCCGACCCCGATTTTAATAAACCGGGTCGCATTGATTTAATCATTGGAGCAGACGTATATACTCACATTCTGCAAAATGGAGTTATAAAAATAGACGGTCTCCTTGGGCAAAAAACTGATTTCGGGTGGATAGTTTCTGGATGTAAAAAATCCAAAGGAAAAGAAACCATTGTAGCCACAACAATAGAAATAAAAGAGTTAGATCGCTACTGGGAAGTGGAAGAAGAAGAAAAAGATGATATCGAGTCTGAAATCTGTGAAAATAAATTTATCAAAACGACAAAAAAAGATTCAGATGGGCGATACATTGTGTCAATTCCATTCAAGGAGGATGTCACCTTAGGAGATTCAAAGAAACAAGCGATAGCTCGTTACATGAATCTGGAGAAAAAACTAAAAAGAAATGAAAAACTTAAGGTTGACTACACTAAATTCATGAATGAATACATGGATTTAGGACACTCATTGATTGAAGAAGGCGAAAAAATTCAAGCAGGCATTATAAGCCTGTTGATTGATATTAATCACGGTAGGCTAAATACAAATATTCTCAGGCCAAATCAGCTTAAAAAAGAAATTGCCAAAATTCAGCAGAGTCTTTCGGAGAACCTAGTAATTCCAGGAAAACGGTCAGGTACGGAACTTAAGGAAGTGTATACACTGTTAACAGCCAGGGGTTTATTCATCGACGATAAATTGATCATTAGTGCAAAAGTGCCTCTGTTTAGCAGGCATCCATCCAAATTGTTCAGGCTTATTCCGGTGCCAATTCGAAATGAAGATCGGATAATAATGGTGCATACAACGTCCGAATATTTAATTTATAATTTTGAGATAGATTCCTATCACATAATGACGGAAGCCACATTAAATCAATGTCAGAAATGGCAACTAAATAAGAGAATATGCAAAGGAAGTTGGCCCTGGAATTCAGCGAATGATAATGCATGTGAGATTCAGCCTCTAAAGCCAGATAAAGCGGCGAACTGCATCTATAAAACAGTAGTCGACTCTAAAAGTTACTGGGTAGAGTTAGAAAAGAAAAGTAGTTGGTTGTTTAAGGTTCCTGCGAATTCAAAAGTCCGTCTGCAATGTACTGGCTCTCAAATTGAATTGTTTGATTTGCCTCAGCAAGGAGTTTTAAGCATTGCGCCATATTGTACGGCAAGAACCGACGATAAAATTCTAGTTGCCCACCATAACATTCAGTCCGAAAGTGAAGAATTATTATCAACACCTTATATAGGAGAAATTAGTGAAGCGCCGAAGATTATTTGGGATCCGCTGAAACTATCAATATTAAATCATACTGAGGAATTTGAACGATTGAATAATGAAATTAAATTTATGAAAGAGAACCATCAAAAATTGAAAGATTTACATTTCCATCATATTTCCGGACATGCTGGATTAATTATTGCTTTAATACTAATGATAGTATTAATAATATATTTCATACGGAAATGTGCTGTGCAACAAAGAATGCAAGCAATAACCTTTGCAGGTCCGTTGCCAGTACTATAAATATCAATAGTAAATAAACAATAAAATAATATAACAAATAAAAATATACAGTCCACTATATCGTTGTTTAATAGAAAATGTACTTCTACATAGAAAAAGCAAAATGTTTAAAATAAGTTAATTGAGTACAAATTGTTGAATTAAAAATAATATAAACCATAATTGTAATCCAATAAAATTAAAAGCCAGAAAAACTAGGCCCATTGAAATCTTAGTTGCAAAATAAATGAACATATATCAAATAAATACAGTCCACTACTGTTATAAATGCAACTAATATACTAATGTACATCTCAGCTTGCTGGCCCTTTGGCAGAATGTTCACACATGAACACGAATATATTTAAAGACTTACAATTTTGGGCTCCGTTCATATCTTATGTAAATGAATCGAGAGCGATAAATTATATTTAGGATTTTGTTATCTAAGGCGACATGGGTGCATTGCTCAAAAACATGTAATTTAAGTGCACACTACATGAGTCAGTCACTTGAGATCGTTCCCCGCCTCCTAAAATAGTCCCTTAGTGGGAGACCACAGATAAGGTCCTCGCCGCTCAAGATAGGCAGATGTGCCCGAGCGTGGGACCTCGATAAGGCGGGGACTATTTACTTAGGCCTCTGCGTAGGCCATTTACTTTAAGATGCGATTCTCATGTCACCTATTTAAACCGAAGATATTTCCAAATAAAATCAGTTTCTTACAAAAACTCAACGAGTAAAGTCTTCTTATTTGGGATTTTACA	.	PASS	SVTYPE=INS;END=22399797;FAMILY=roo;STRANDS=-;SUPPORT_TYPE=both_sides;RE=28;AF=1.0;TSD_LEN=nan;TSD_SEQ=None	GT:DR:DV	0/1:28:52
chr3R	22967171	395	N	TGTAGTATGTGCATATATCGAGGGTACACTGTACCTATAAGTACACAGCAACACTTAGTTGCATTGCATAAATAAATGTCTCAAGTGAGCGTGATATAAGATCACCCATTTATGCTTTAAGCTAAGTCAGCATCCCCACGCTGGCCGCGGGCCATATATGCGCATAAGCTCTCTCTCTCTCTCTCTTATACATATATATATACGCTGCTCTTCTGCCGCTGTCGACGGCGGCGCAGTCGCAGTATTTAGGTAAGATTAGACACTCTGTAGAGGTTAAGCGGGGAGAACCGTTTCTGCTACTCGAAGAGATAAGAAGAAATAAAAAGGTGGCCTGACGGCTGCACCCAACTGCAAGGAAAACACGTGTTCTCAATTGGTGGCATATATTGGTTTATTACATGGCGACCGTGAGGCAGGAGCCTGCGATCTGAGGACTACTGAGGAAATGCTGCTAATATTGCCGATTTGATTTGGGAATTCTAAACAGCGACAACAGGTGTGAGAGGCAGGCCGCCCCTTACACCAGTGCGGGAGACCTAGAGACGGGACACTGATGAAAAAAAAAGAAACAAAAATACTGAGTGAGTAGAGTGTGGTAATGGGCAAACGCGGATGTCAGGAAATCAAAAATAAAGGTATAGCACATATTAAGTGGCTATGATATACAAATAAAACACCGCCCCCATGGGCAACGGCACAGAAATTAACTGCCGAATTAGACTTTCTGAAAGAAAACCTCCAGCAAAGAAAGCCGAATACCACAACTCACTCAGCAAAAATAGAAATAATCAATGAAGAAATAACTGAAAATTCAACATCACCCAAGCCGAAAAGACCCGACGTCTGCATGAACGACTGCCCTCGACCATTGTAAGCCGCAACAGCAATTAGCACGGCATCCTGCGAGGGTAGGATTAGGATAAAGGATAAAGGATTCCACCGGCGCGCCGCACATGACAACAGCGAATGTCTACCAAGCAGACGTTCGAACACCCTGCTCCTGTCGAGCAAAGGGATCTGCCAAGTATCAAAGAGGTAATAGAGGTAGATCCGTCCGCGGGACCAAAGCCCTTGACCATACAAGAGTACAAGGCACGGACTGCAGCGAGGGAGCAGCCACCTAAAAAGAAGAGGGGTGGCCGCCGGATTAAGTTGCTCAGCGCCCGGAGGCTCAACATCGAACTACTGAAGACGGCAACTAATGAGGAAGACCAGCAGCGCTACAAAGAGCGCCTTGCAGCCATCAATCAACAACTTCGTGGTGCGAAGTAAAGCGGCGGGCTGCGTTACACGCCATAGCCTCAACCGCCCAAATATTATATTAATGTTGTCGATGCGGTTTCCGCTGCAACAAAATTACTAACTTATCAGGGACCCATTTCATAACTAACACATTATACTCAGTCCTAAACTTAAAATAAGTAATAATATTGTAAAATTGCAAATTGCAACCGATGTAAACTGAGTATAATGAATTCATCTATCAAGTAAAAATATGTTTAACAACAGTTTAGACCTATTAAAATTTCGAGCTATATTTATATCTGATCGAGATAACAATAATTGACCAATTCTCAAAGTTAAAATTCTATTTGTACTTTTGATATACAAATAAAGACTAATTTTCCCCATATCAAAATGGGACATAAGTCGTGGATACAACCCCACAGTTAAATTCAATGTACTTACTATTTCTGATTTTAGTTATCCTATCAGCCTTTTAACCTGGCCTTAAAACTTTATCAGTTTCACAAAAGATCGTTGAAAAGACTTACATGAGTCGAGCCAATGATTTAGACAAAATCTAATAGAAACTACACCAAAAAGGTACAAGTGCGATTACATCGCTAAAAGGTACATACATGGAATGGCTAAACTTAACCATATCCATAAACAATATTAGAGATGCTTTTGATAAATCCTATAAATGTATTAATAAAACCGCGCTGATCAAAACTCAGACGCTTATTTTTCACATAAAGGTATTGATAACACAATACAACACATTACAAAACCTAATAGTAACAAACAAAAGCAAACTCACTGAAGAACATAAAGTCCAATGCTTCAAAGTTCTCAGTTCATTTGGTAAAAGACTACATAATACCAGCGTTAGACACAGTATTATAATAGAAGTCCCAACAGAACTAACCAAAATAGCAGAATTCGACGAAAGCCAGTTAAGAGACTTGGACGAGTCGCAGCCGTTAGAAGATTTAGATATCGATAGCGATATCGAATCAATAGAAGAATTAAAATTTAATACCGTACAACCAAATACAAGAAACATGGCCAACGCATTAGAAGCTCAGAGAGCATACGTTAAACAGGTATCTGCCACAGTACCTGAATTCGATGGTAAGAAACTCCATTTAAACAGGTTTGTGACAGCACTTAAGTTGACGGATCTAACTAAAGGAGATCAAGAAACTTTAGCAGTAGAGGTCATAAAGACCAAAATTATTGGCCCATTAAACTATAAAGTAGAACATGCGACAACGATACAGGCAATAATTACCATATTGCAGGCAAACGTAAAAGGCGAATCGCCTGACGTTATAAAGGCCAAATTAATAAATGCCCAACAAAGAGGCAAGACCGCGTCTCAGTATGTTACAGAAATAGACAGTATGCGTAAGCAGCTCGAGGCAGCTTACATAGACGGCGGATTAGACGCCGATAATGCTGACAAATTCGCGACTAAAGAGTCGATATCAGCAATGACCAAAAACTGTGCCAACGAGGCACTTAAAATGATCTTAACTGCAGGTACATTTAGTACATTCAACGACGCAATGGAAAAATACCTACATTGCAGTACAGAAATAACCGGCAATTCAAATACAGTCTTATTCTATAATGGGAATAATAGACGTGGTAATTATAATGCCTACTATCGTGGTAGAGGCAGAAATAATTATAACCATAATTATAACCAGAATTATAACCAAGGTTATAATAATAACAACAGAGGTCGCGGAGGCTACCGCGGCCACGGTAATAACAGAGACGGAGGTAACCGAAGGGGTAACCAAAGTCAGAATAATAATAACAACCGAAATGTGCGTAACGTACAATCGGAAAACAGCCAGACCCCCTTAAGCGATCAACAGTAAAAGTGTTTAAAGTAAACCTAAATCTGAGTATTTTCATTAAGACAAAAAACCATGAAACAAACACAGTTCTTACATTACTAATAGACACAGGTGCAGAAATTTCATTGCTAAAAGCCAAAGCAAAGGAATATAATAATATAAATTTCAGTAATATATCAAATATTACAGGTATTGGGCAAGGAACCATACAGTCTATAGGTACAGTAGATCTTGACATACGCATTCAGGATGTTCTAGTGCCACATGAATTTCATGTAGTACCTGAGAATTTTCCGATACCATGCGATGGCATAATCGGAATAGATTTTATCAAGAAATACAATTGCGTATTAGAGTTTCAAAATAACAAAGACTGGTTCACAATAAGACCCAATAACTTCAGTAGACAGATTAGTGTACCAATTACACATAACTTAGACTCCAACACACTCTTATTGCCAGCTAGATGCGAAGTAATCAGACAAGTCAAATTACTCACTAACGAAAAAACGGTGGTAGTACCAAATCAGGAGCTGCAACCAGGTATAATAGTAGCAAGCACCATTGCCGATAGCAAAAACGCATTGATTCGCATTATAAATACAAATAATAAAGACGCCATAATAGATAGCGCGAAGATCAAATGCGAATCAATGAAAGACTATGACATTTTTACAACACCAGTAGAAAAGGAAAATAGAACTGAAGAAATTTTAAAACAATTAAGATTCCCTAAACAATTCAATAATGAACTAACTAAGTTATGCACCGAGTTTAGCGATATTTTTGGTCTAGAAACAGAACCAATATCGGCTAACAATTTCTACAAACAAAAACTCAGATTAGGGGAAAAAACACCGGTCTATATAAAAAACTATCGCATGGCAGATAGCCAAAAACCAGAAATCGCCAGACAGGTAAAAAAAATTAATAGATGATGGAATAGTTGAACCATCAATGTCTGAATATAATAGTCCATTACTTTTGGTTCCAAAGAAACCACTTCCGAATTCCACGGAAAAAAGATGGCGATTAGCAGTTGACTATCGTCAAATAAATAAGAAACTATTATCAGACAAATTTCCACTTCCAAGAATAGAAGATATTCTTGATCAATTAGGAAGAGCAAAGTATTTTTCATGTCTCGACCTAATGTCTGGATTCCACCAGATAGAACTAGAAAAAAGGTATAGAGATATAACGTCATTTTCAACAGCCAATGGCTCATATCGCTTCACGCGATTACCATACGGACTGAAAGTAGCACCAAACTCCTTCCAACGTATGATGACACTTGCATTTTCTGGTCTTGAACCATCGCAAGCATTTCTATATATGGATGACTTAGTAGTAATAGGTTGTTCAGAAAAACATATGCTCAAAAATTTGACTAACGTATTCGAGCTATGTAGACGACATAATTTGAAACTACATCCAGGGAAATGTTCTTTCTTTATGAAAGAAGTAACATATTTGGGTCACAAATGTACCGATAAAGGTATACTCCCAGATGACACCAAATATGAAGTTATAGAAAAATATCCTATACCAACAGATGCCGACAGTGCTAGGCGTTTCGTAGCCTTCTGTAATTATTACAGACGTTTCATTAAAAATTTTTCTGATCATTCACGCCACTTAACGAGGCTTTGTAAAAAGAATGTTCAATTCGAATGGACAGCAGAATGCAATGATGCATTCGAATACCTTAAAACAGAATTAATGAAACCAACATTACTACAGTACCCAGATTTCGGTAAAGAATTTTGCATAACAACCGATGCTAGTAAACAGGCATGCGGAGCGGTACTTACACAAGATCACAATGGTCAACAACTTCCAGTGGCATACGCTTCAAGAATGTTCACTCAAGGTGAAAGTAATAAGTCCACTACAGAACAAGAATTAACGGCCATTCATTGGGCCATAAATCATTTTCGACCATACATATATGGCAAGCATTTCATGGTAAAAAGCGATCATAGACCATTGTCATACCTATTCTCTATGAAAAATCCAAGTTCAAAACTCACTCGTATGAGGCTGGATTTAGAAGAGTATGACTTTACTGTAGAATATCTTAAGGGGAAAGATAACCATATTGCGGACGCCTTGTCTCGCATAACAATAAAAGATCTGAAAACAATCAACAGAGAAATATTAAAAGTTACCACCAGATCAAAAGCTAAACAGGAAAATTCCTGTAAGGACGAAGCAATAGTCAAAATACAAGAGGAAAAAGAGCAAACAATAGAAAAGCCCAAAGTCTATGAAGTTGTCAATAATAATGACACAAAGAAATATGTTTTAATCAAAATAGATAAACACAAGTGTTTATTAAAACGAGGAAAAACAATTGTTTCACGCTTTGATGTTGATGACTTGTATTCTAATGAAACATTTGATCTAAATCAATTCTTTCAAAGGCTTATTTCAAAAGCCGGAATGCATAAAATAACAAAAATGCGAATATCACCAAGCGAACAGATGTTCCAATTTGTATCACTAAATGAATTTAAAATAAAGGGCAACCGAGTACTCGAAAAAGTAGAACTAGCTATTCTACAAAAGGTGATAATTATAGACAAAAATGACGAAGCTCAGATTAAAGAAATTTTGACAAAATTCCATGATGATCCTATAGAAGGAGGCCACACTGGTATTTCGCGAACCCAGTCAAAAATCAAAAGATTTTATTATTGGCCCCAGATGACCAAGACAATCTCAAAGTATGTAAAGACTTGTTTGAAATGTCAACAAGCCAAAATTACAACACATACGAAAACTCCATTAACATTGATGCCAACGCCAGCAACAGCATTTGATACTGTTTTAATTGATACCATTGGTCCACTACCGAAATCGGAAGACGGAAATGAGTATGCAGTTACAATCATATGCGATCTAACCAAGTTTTTAGTAACTATTCCAACACCAAATAAAAGTGCTAAAACAGTTGCAAAGGCTATATTTGAATTATTTGTACTGAAGTACGGTCCAATGAAGACGTTCATTACAGATCAAGGTACGGAATACAAAAATTCACTTATGAATGAATTATGCAAATATATGCATATAGAAAATCTAACATCTAGCGCTCACCATCATCAAACTTTAGGAACAATAGAAAGAAGCCACCGAACTTTTAATGAATATATACGTTCATACATATCGGTTAACAAAAGTGATTGGGACATTTGGTTACCATATTTCACTTATTGCTTCAATACAACACCCTCAATAGTCCATGACTATTGCCCATACGAACTAGTATTTGGCAGACTACCCAGACAATTCAAAGATTTCAGTAAGATAAACAAAATAGACCCAATATACAACTTAGACGACTACTCTAAAGAGCTTAAATGCAGACTAGAATTGTCGTACAACAGAGCAAGAAGAATGTTAGAAAAAGCAAAAGCGGATAGAAAATTAAGATATGATAGGAATACAAATAATTTCGAATTAAAAATAGGAGATAAAGTATTACTTAGAAAAGAAACAGGTCATAAGTTAGATAAAAGATATGAAGGTCCTTATGACGTAGTAGATATAGGAATAAATGACAATATAACCATTAAAACAGGAAGTAAGAAACAACAAATAGTACATAAAGATAGGCTAAAAAAGCACAAATAGAATGAAAAAAAAAAAAGGGCAATCAATGCCAAACCTTTCATAATAAAACTTAAATAACGGCCTGATCAGCCAAAACAATATAACAAAGACATAGATATAATCGAATTTTTATTAATTCAAAATACATACATATTTTTTCTTTATTCATTTAAAAATTCTATATCATAAATAATGTTAATTCATTAAAAATAATATTTAAGTAATTTTTATTTTATAATGGTAATATAGTTGATAGAAAATAACTTCATTTCTTTACGTTATTTTAAAAAAGAGGGGAGGTGTAGTATGTGCATATATCGAGGGTACACTGTACCTATAAGTACACAGCAACACTTAGTTGCATTGCATAAATAAATGTCTCAAGTGAGCGTGATATAAGATCACCCATTTATGCTTTAAGCTAAGTCAGCATCCCCACGCTGGCCGCGGGCCATATATGCGCATAAGCTCTCTCTCTCTCTCTCTTATACATATATATATACGCTGCTCTTCTGCCGCTGTCGACGGCGGCGCAGTCGCAGTATTTAGGTAAGATTAGACACTCTGTAGAGGTTAAGCGGGGAGAACCGTTTCTGCTACTCGAAGAGATAAGAAGAAATAAAAAGGTGGCCTGACGGCTGCACCCAACTGCAAGGAAAACACGTGTTCTCAATTGGTGGCATATATTGGTTTATTACA	.	PASS	SVTYPE=INS;END=22967173;FAMILY=blood;STRANDS=-;SUPPORT_TYPE=both_sides;RE=27;AF=0.959;TSD_LEN=3.0;TSD_SEQ=CAC	GT:DR:DV	0/1:27:30
chr3R	23238574	396	N	TGTACACCCCAACAGCCTAGCAAGGAAGCTAGGAACTGCAGCTGTGGTCAATGCTGACCCTCGGACTAGAGTCAAAAGAAGACTCAAGCGACACCACCCTCATGACCTCCCTAACCTGGTTTTGACCTAGAAAGTCTTAGTTTTAAAATTCATTAGAATAATCAAATAAATAATAATTACTATGTTATATCAACTATTATAATTCTCCCTATCATTTTTAGGATTAAAAATCTGTTAGTCTTAAGTAACCAAGACACATTGTAAAATAAAATAATTTAAGCAGATCAAATTAAGTTGCCGCATGGGTAACAGTGCGTTGATCAAATAATAAAAACATCATCGTAATCGAAAAAAAAAAA	.	PASS	SVTYPE=INS;END=23238584;FAMILY=jockey;STRANDS=+;SUPPORT_TYPE=both_sides;RE=53;AF=1.0;TSD_LEN=11.0;TSD_SEQ=ATAAAATCACG	GT:DR:DV	0/1:53:65
chr3R	23248672	397	N	TGTAGTATGTGCCTATGCAATATTAAGAACAATTAAATAAAATAGCATATTAACTTATGGCAGCACTTTGTTGCTATGTTTATGTTTATGTTTATGCACGCAGTTAGGCCAGGGCGGATGTAACATGATCACCCACTCGAAGGCCACAAAGTATAAGTGCATTGCCCACTCGAAGGCAAAAAGTATAAGTGCATGGTCAGCATTCACACGCCGACCAAATACATATTACATACGTACATACATATCTCGCTCTCCCGATAAGCCTAGATATATAAGATATACATAAGAACGCCGCTCCGCTGCTGGCGTACCCGGCAGCGCAGCTACGCGGATTAGCCTAAGTCCAAATATATTCAAAACTGTAAAATCGGAGAGACTCTGTAGACGTTGAGCTGACAGAACCATTTCTGCCTACTCTAAAATCAAAAGAAGAAATTGAATAAATATATGTCAGCCCGACGGCTGCCTTCAACTTAAAACGGACTTGTGTTCTTAATTGGAGTCTCATCATTACATGGCGACCGTGACAGTCGTCCAACGCTGGACGAATTGACCAAAGCTGGTGAAAACAAAGGAACAAAGGAACACTGGACTGGAAGAAGACTGGACTAATTAAATGGAACTGCAAAAACCAAGGAAAAATCTGAGTGAGTAGAGTTCTATTGAGTATGGGCAAACACCGTGGCGGTTTGAAAACTAAGCTGAATAAACGTATAGCCCACGTAAGGTGGCTAATATACGGTCAGCAAACGCCACCGGTTTGGTCGAAAGCTCTAAAGCTACATGCAGAGCTAGACCAATTGTTGCAATATCAGCAAGAATTAAAGACCCATAAGCTCGAGAAAACTCACTCAGATAATATTAAAAATATACCCACAATTAATGAAGTTCCAAAATACCAGGCATGTCCAGCACCAGCACCAGCATTAACAAAACCAAAGAAGTCCTGCCCCCCTGGCTGCGAAGGAATCTGGAGTCCCCACTGCCTGGGGACTTGTGAGCGACCATCGACGTCTTCAGCGGCGAAGAAATAGACAGCAGCGAGGGAGTGTCAGCGTGCCACCCCGGCGACGCCCAGCTGACACCTGATGAGCATCATCAACAGCAGAATATAATAATAAATATATATAAATATAAAGTAAATATAAAATATATATAGATAAGAAAAATTGTAAGAAATATTGTAAAACGGAGCATATACTATTATGCCCTGTTAACCCAATATGGCCCGTGAAGCCATAGCTAGAATCAGGCAGGCAACAATGTAAAATACAATTTTTTTTTACTCTTGCGAACATTGAAAGATTTTATAAATAGATAATTCCAAACATAAATGTCTATAGAGACAAATGAAATAAGTAAAACTGAAAATAAAAGTATATACAAAGGAAATTTTCTATTCTATTCTCCAAAATATAAAATTAGTATACCCAAAATGGGTCTAATAGACACTAAAACTGTGGACTCTACAGCCAATGTAATAAATAAAGTAGAAGTCCAAAATGCAGACTTGTTCTGGATAACCATAATACTAATTGTAATTGCATTAATTATGGTATCCAATGCATTAATAAAAATATACAAACTGCATAACAAGTGTCTTAAGAAACGATACCGTAGCACTGCTAACGGTATAGATAATATTTAAGGAAGATCTTTAATAAAGTCAATTATGAATGAAAATATGAGAAAAATTATATGAAAAAAAAAATAATAAATAAAAAAAAATATAAAACGTAATATTGAATTTATCTACATTAAAAAAAAAATATATACAAATGAATAAATTTGAAGTTATGAGTATACCACAGCATGGACTGGGAAAAGCTTGTTGATCAGATAAAAGATCAAAATGAAAATTTCAGAAAATCCTATAAGTGCTTAACGCAAAACAGATCAACACAAGCTGTAACAATCAATAGGAATGCCCAAGTCTTGGTAAATAGTTATAATGAAATCAGAGAGTTGATCCAACAAAATAGAAAGAATTTGGAACGCAAACAGTGTGCTAAGGCTTTGAACCTACTGGTGACATTAAGAGAAAAATTAATATTTATAAAAAATAAATTCAGTCTCCAGATAGAAATTCCAACCATAGTAAACACCCCACTAAGAATAAATTTGAATGAAGACAGCACTAACTCTGACGAGGAAGATAGGACTATAGTCAAGGAAGACATTAAAGAGGAAGATCTTCACGATCTAACTATACCAGCAAAATTAATGCTGAAGAACGACGATAAAACAAATAACGCAGCCGACTCCGAAAATAACTTAACCATGGCAGAAGAAGCAGCTGCCATTAGGTCTTACATTAGGGAAGTCGCCTGCACAGTGCCAGAATTTGATGGGCAAAAGATCCATTTACAAAGATTCATTAAGGCAATCAAATTGGTAGACCTAGCTAAGGGACCATTTGAAGACATTGCAGTTGAGGTCATTAAGTCAAAAATAGTTGGCACAATTTTGAACTCAGTTGACAATGAAACGACAATTCCAGCAATTATAAACAAATTGCAGAAAGTAGTTGTCGGTGAGACATCCAGTAATGTCAAAGCAAAGCTAGCAACAGTTCAGCAGAGAGGTAAAACTGCAACGCAATTTACCGCTGAAGTTGATAGCCTGAGAAAACTTTTAGAAGCTTCCTATATCGATGAGGGTATACCTCTAGAACATGCCACTGGTCTAAGCACCAAAGAGGCAATTGAAACCATGATACATCGTGCTGAGCACGAAAGTATCAAAACAGTACTGGAAGCAGGGACTTGCACCACTATGGATGCAGCGATAAGCGCATACATAAGAACGAGTACAAGAGTTACCGGTGACATCAATAAAGTGATGTACTTTAGAGGTAACAGACCCAATAGAGGATACGGAAATGCCAATAGAGGTAGTAACCGCGGTAGAGGCTTTAATAACAATAGTATTAGAGGCAACTACCATAACGGTTACCAAAATAACGGTTACCAAAATAACGGTTACCAGAATAACGGTTATCAAAACCGCTATAATGGAAATAATAACCGTTATAATGGCTATAACAGAGGCCGTTATAATGGAAACAGAGGCCGTAACAACAGTCAGAACAACTACAACAGAAACAATGCCAATGTACGAGTAATCCAAGAACAGGGAAACTCGCAACAGCCTTTAGGTACTCAGTAGAAGAAGATCGTAGAGTATACACCATCAATTATAATCTCAACATATTTTCTACATTCATTCATGCCAAAACAGGCGTAAAACTAGTTTTTCTACTTGATACAGGTGCAGATATCTCTATTCTCAAAGAGAACTCTGACAAATTTTCTAATATTCAAATAACCAATAAAATAAACATTCAAGGCATAGGCCAACAGAAAATTCAGTCTCGAGGACAGACTTTTATTGAGATACAGACAGGTAAATACGTTATCCCACACGATTTTCATTTAGTAGATAAAAACTTTCCAATACCGTGTGATGGAATAATCGGAATAGATTTCATAAAAAAATATAATTGCCAAATCGATTTAAACCAAGAAGAAGATTGGTTTATAATTAGACCAAACAATTTGAAATTTCCAATATATATTCCCATAGCATACAGCTCTGGTATTAACACAACGTTATTACCAGCAAGATCCCAAGTTGTCCGAAGATTAATAGTATCATCAAAAGATGATAACATTTTAATTCCAAACCAGGAAATTCAAACTGGTATTTATGTTGCAAATACAATCGCAACATCAAGTAATACATTTGTCCGAATTTTAAATACAACCGATTCCGACCAATTAGTCAATATGGACACTCTAAAATATGAGCCACTTTCGAACTACAATGTAGTTCAGGCAAATAGTGAACACAGAAATAAAACTGTCTTATCTCAATTAAAGAAAAATTTCCCCGAATTGTTTAAATCACAATTAGAAAATATATGCAGCGAATATATAGATATATTTGCATTAGAATCAGAACCTATAACAGTTAATAATTTTTATAAACAACAGTTGAGATTAAAAGATGATGAGCCAGTATACACGAAAAATTATAGAAGTCCTCATAGTCAAGTGGAAGAAATACAAGCCCAAGTTCAGAAATTAATAAAAGATAAAATAGTTGAACCATCAGTTTCACAGTACAATAGCCCTTTGCTATTAGTACCCAAAAAGTCAAGCCCGAATTCTGATAAAAAGAAATGGAGATTAGTAATAGACTATCGCCAAATTAATAAGAAACTTTTAGCTGACAAATTTCCACTACCGAGAATAGATGATATTTTGGACCAACTTGGTCGAGCAAAATATTTCTCCTGCCTTGATTTAATGTCAGGTTTTCATCAAATCGAACTGGATGAAGGCTCGAGAGATATAACATCTTTCTCAACCAGCAATGGCTCATATCGTTTCACGCGATTGCCATTTGGCTTAAAAATAGCGCCTAATTCATTCCAAAGAATGATGACTATAGCATTCTCCGGAATAGAACCGTCTCAAGCATTCCTTTATATGGATGACTTAATAGTCATAGGTTGTTCCGAAAAACATATGCTTAAAAATCTCACTGAAGTTTTTGGTAAATGCAGGGAATACAACCTAAAGTTACATCCTGAAAAATGTTCATTTTTCATGCATGAAGTCACATTTTTGGGACACAAATGCACAGACAAAGGAATTTTGCCGGATGACAAAAAATATGATGTCATTCAGAACTACCCAGTTCCACATGATGCGGACAGCGCTAGACGTTTTGTAGCATTTTGCAATTACTACAGACGTTTTATCAAAAATTTCGCCGACTATTCGCGGCACATAACAAGATTATGTAAAAAGAATGTTCCATTCGAGTGGACAGATGAATGTCAAAAAGCATTCATACATTTAAAATCTCAGCTAATTAACCCAACACTCTTGCAGTACCCAGACTTCAGCAAAGAATTTTGCATAACAACAGATGCAAGCAAGCAAGCGTGTGGCGCAGTTTTAACTCAAAACCATAATGGCCACCAACTCCCAGTTGCTTATGCATCCAGAGCTTTTACGAAAGGTGAAAGCAATAAGAGTACAACAGAACAAGAGTTAGCAGCAATTCATTGGGCAATAATACATTTCAGACCATACATTTACGGAAAACATTTCACTGTGAAAACAGACCATAGACCATTGACATATTTATTCTCGATGGTGAACCCCAGCTCTAAATTAACTAGAATAAGGCTTGAACTAGAGGAATATAATTTTACAGTAGAGTATCTAAAGGGCAAGGACAATCATGTAGCAGATGCGTTATCAAGAATAACCATCAAAGAGCTAAAAGATATAACTGGAAATATATTAAAAGTCACTACAAGATTTCAAAGTAGACAAAAATCCTGCGCAGGAAAAGAACAATTGGATTTGCAAAAGCAAACCAAAGAAATAGCTTCAGAGCCCAACGTATACGAAGTCATAACAAATGACGAGGTACGAAAAGTAGTGACATTGCAATTGAATGACTCGATATGTTTATTTAAACATGGAAAGAAAATTATTGCAAGATATGATGTTGGTGATCTTTATACTAATGGAATTCTTGATTTAGATCAATTTCTCCAAAGGCTTGAATTGCAGGCCGGTATATATGATATCAGCCAAATCAAAATGGCACCGTGGAAAAAATCTTTGAACACGTTTCAATAGATAAATTTAAAAATATGGGCAATAAAATATTAAAGAATTTAAAAGTAGCGCTACTTAACCCGGTGACCCAAATAAATAATGAAAAAGAAAAAGAAGCTATATTGTCTACATTACATGATGATCCAATACAAGGAGGGCATACAGGCATTACAAAAACCTTGGCCAAGGTCAAAAGACATTATTACTGGAAAAATATGAGTAAATACATAAAAGAGTACGTAAGGAAATGTCAAAAATGCCAAAAAGCAAAAACAACAAAGCACACAAAGACTCCAATGACGATAACTGAAACACCAGAACATGCTTTCGATAGAGTTGTTGTGGACACAATTGGTCCACTACCCAAGTCAGAAAATGGTAACGAGTACGCAGTCACTCTCATATGTGATTTAACCAAGTACTTAGTTGCCATACCAATAGCAAATAAAAGCGCAAAAACAGTCGCAAAAGCTATATTTGAATCTTTTATTCTAAAGTACGGTCCAATGAAGACGTTCATAACGGACATGGGAACAGAGTATAAGAATTCAATAATTACTGACCTGTGTAAATATTTGAAAATAAAAAATATAACATCAACAGCTCATCACCACCAGACAGTTGGAGTAGTAGAAAGAAGTCATAGAACTTTAAACGAGTATATACGATCCTACATATCGACGGACAAAACCGATTGGGACGTATGGCTTCAATATTTCGTATACTGCTTCAACACGACCCAATCTATGGTACATAATTATTGTCCATATGAATTAGTTTTCGGTAGAACAAGTAATTTACCAAAACATTTTAATAAACTACATAGCATAGAACCAATATATAACATAGATGATTACGCTAAGGAGAGTAAATATAGGTTAGAGGTAGCATATGCTCGAGCAAGAAAACTTCTTGAAGCACACAAAGAAAAAAATAAAGAAAATTATGACTTAAAAGTAAAAGACATAGAATTAGAAGTAGGAGATAAAGTTTTACTAAGAAATGAGGTAGGTCATAAATTAGACTTTAAATATACGGGGCCCTATAAGATAGAAAGCATAGGAGATAATAACAATATTACGCTACTTACTAATAAAAACAAAAAACAAATAGTTCATAAAGATAGATTAAAGAAATTTCATTCATGATTGAATTTAAACTTATATTTTCCTTAATCATTTATACAAATTTTCCATACACTACGTATATTTTTATCTTTGCATTATAAAATCAACTATTGTTGTTCAAACAAAAACACAAACAAAATAAAAATAAAAATAAAATAATTTGCATTTAATAATCAAAATAACTTCACTAGGTTACGTTATTTTTCAAAAGGAGGGAGATGTAGTATGTGCCTATGCAATATTAAGAACAATTAAATAAAATAGCATATTAACTTATGGCAGCACTTTGTTGCTATGTTTATGTTTATGTTTATGCACGCAGTTAGGCCAGGGCGGATGTAACATGATCACCCACTCGAAGGCCACAAAGTATAAGTGCATTGCCCACTCGAAGGCAAAAAGTATAAGTGCATGGTCAGCATTCACACGCCGACCAAATACATATTACATACGTACATACATATCTCGCTCTCCCGATAAGCCTAGATATATAAGATATACATAAGAACGCCGCTCCGCTGCTGGCGTACCCGGCAGCGCAGCTACGCGGATTAGCCTAAGTCCAAATATATTCAAAACTGTAAAATCGGAGAGACTCTGTAGACGTTGAGCTGACAGAACCATTTCTGCCTACTCTAAAATCAAAAGAAGAAATTGAATAAATATATGTCAGCCCGACGGCTGCCTTCAACTTAAAACGGACTTGTGTTCTTAATTGGAGTCTCATCATTACA	.	PASS	SVTYPE=INS;END=23248688;FAMILY=412;STRANDS=+;SUPPORT_TYPE=both_sides;RE=44;AF=0.964;TSD_LEN=17.0;TSD_SEQ=TAATATATATGTGCACA	GT:DR:DV	0/1:44:64
chr3R	23535027	398	N	AACATAACGTATCTAGAACTTAGCTCAGCACTACAAACATTAAAAGGATGTGCTCCAGGACTAAATAGAATCTCGTATCAAATGATCAAAAATAGCTCCCACACAACAAAAAACCGAATAACGAAACTATTTAATGAAATATTCAATAGCCACATACCTCAAGCCTACAAAACAAGCCTAATCATCCCAATCCTTAAGCCAAACACCGACAAAACGAAAACTTCCTCATACCGACCCATCTCCCTCAACTGCTGTATAGCAAAGATACTTGATAAAATAATTGCGAAAAGACTCTGGTGGCTAGTGACATATAACAACCTAATTAACGACAAACAATTCGGGTTCAAAAAAGGCAAATCGACTTCGGACTGTCTACTCTATGTAGACTATCTCATAACGAAGTCAAAAATGCACACCTCCCTCGTCACTCTTGATTTTTCAAGAGCCTTCGATCGAGTAGGTGTGCACTCCATAATCCAGCAATTGCAGGAATGGAAAACGGGTCCCAAAATAATAAAATACATTAAAAACTTCATGAGCAACAGAAAAATAACTGTCCGCGTCGGTCCGCATACATCAAGCCCGTTACCCCTATTCAACGGAATCCCCCAAGGTTCACCCATATCCGTAATACTTTTCCTCATAGCATTCAACAAATTATCCAACATCATATCCCTACATAAAGAAATTAAATTCAACGCATATGCCGACGACTTCTTCCTTATAATAAATTTCAACAAAAACACAAATACAAATTTCAACTTAGACAATCTATTCGACGATATAGAAAATTGGTGCTCCTACTCAGGGGCATCGCTTTCCCTATCCAAATGTCAACACCTCCACATATGCAGAAAACGTCACTGCACATGCAAGATAAGCTGCAACAACTTCCAAATTCCTAGCGTTACGTCCTTAAAAATTCTAGGAATAACCTTAAACAACAAATACAAATGGAACACACACATAAACCTACTTCTACCCAAACTACACAACAAGCTAAATATAATAAAATGCCTATCTAGTCTTAAATTTAACTGCAACACGCATACACTACTTAATGTCGCAAAAGCAACAATTATAGCCAAACTAGAGTATGGTTTGTTTCTGTACGGCCATGCTCCCAAAAGCATTTTAAACAAAATAAAAACACCGTTTAACTCCGCTATCCGTCTAGCTCTCGGCGCATATCGCTCTACCCCAATAAATAACTTACTTTACGAATCGAATACTCCCCCCTTAGAAATGAAACGAGACCTTCAAATAGCCAAACTATCCCAAAACCTAATCCTCTCCAAAAACACACCAATACATAAGTTCTTAAAGCCTAAAAAAGCTAATAAGAAAAAAACATCAACAATAGACCGAACAATCAAACTTAGCCTAGAACTTAATCTACCCTACAAACCAATAAAACTCCATAAAAACAAACCACCATGGACCCTCCCCAATCTAATAGACACGTCACTTAGAATCCATAAGAAAGAACAAACATCTCCAGACCAATACAGAAAATTATACGAACACACAAAGAATAACCTCAAAACACACAATTTCATATTCACTGACGGTTCAAAAATTAATTACACAATATCATTCGCCATTACAACGGAGACAGACGTCTTGAAATACGGCATACTGCCCCCATATTCATCCGTCCTCACCTCCGAAACAATCGCCATCCTAGAAGCAATAGAACTTACTAAAAACCGAAGAGGCAAATTTATTATCTGCTCCGACTCCCTATCAGCAGTAGATTCAATTCAAAACACAAATAATAACAGCTTTTACCCAAGCAGAATACGATCGCTAATAACGCAACACGCACCTAAAATTAAAATAATGTGGATTCCTGGCCATTCAGGAATAAAAGGAAATGAATTAGCCGATCAAGCTGCAAAATCAGCAAGCAGTATGCCACTTATCCTCACCCCAAACATAAATACCACAGATATAAAAAAACACCTTAAAGCCGACCTTGCGACAAAACAGAAAGAACACATAATAAACTGCAGTCCATGGTACCAATCTATTAACACGAACACCTCACACCCATGCGATTACCTTAAACAATCCCACCCAAATTGGACCAGACTCGACCAAATAAAAATAATACGACTTCGACTAGGACACACAAACATAACCCACCAACACTACCTAAATCCCAATTCAATACCAACTTGCCCGTTTTGCCAAGGTGATATTTCTTTAAACCACATATTTAACTCATGCCCATCCCTCCTACAAACCAAACAAGATATATTTAACAACACCAACCCTCTAGACCTTCTTAGCAAACCCAATCCAGATAACATACAAAAACTCATACTTTTCCTCAAAAAAACTAAATTATACCACAAAATCTAAAAACAAAACAGGCATTTGTACATAACAAGCCAGCAATTAGTTACCAAATTAGATATTAACTAAATTAAGATATAATAACATTGTAAATAAATATAGCTGTAAGCCCCGTAGCTAATGCTATACTATCTAAGTTAGTCTAGTTTTGTAAACTATTCTATCTATCATAATAA	.	PASS	SVTYPE=INS;END=23535036;FAMILY=I_element;STRANDS=+;SUPPORT_TYPE=both_sides;RE=27;AF=0.981;TSD_LEN=10.0;TSD_SEQ=AATTGTCATA	GT:DR:DV	0/1:27:46
chr3R	23591464	399	N	CAGTATAATTCGCTTAGCTGCATCGATAGTTAGCTGCATCGGCAAGATATCTGCATTATTTTTCCATTTTTTTGTGTGAATAGAAAATTTGTACGAAAATTCATACGTTTGCTGCATCGCAGATAACAGCCTTTTTAACTTAAGTGCATCATATCAGCTGTTTTTTTTGCCAATTTCAATGAATATCATCAAAGTTAGCTGCGCCATCTATGAATCATTTTTGCATATCTAAAAGATGGCAAGAATGCCAACTCGTTTCAGTATCTGCGCATGTCCGTTTTTGTTTTTGCTTTGATCGTGATTTTTGTGTTTTTGTTTCTTATGACACAAAGTTATTAAAATGGGTAAAACAAAGCGTGTCGTTGGACTAACACTAAAGGAAAAGCTTCAAATAATCGAGTTAGTGACCAACAAAGTGGACAAAAAGGAAATTTGTGCCAAGTTCAAATGCGACAGATCCACAGTCAACCGCATTTTACAAAAAACAAATGAAATTCATGAAGCTGTGGCCGCGTCAGGTTTAAAAAGAAAGCGTCAAAGAAAAGGAGACACCATTGCTGAAAAAGACAAACAATGCGTAGAAGTTGACATTGTATCGAATATTAATTGGAATGAATATGCCAATGTTGATGCAGATGAGGCTTGCCATGGTCAATTAGATGATGATGAAATCGTGCGCTCTTTAGTTCAAGATGCAAAAACCAGCGATAACGAAGAAAGCCATAGTGATGAAGATGTGGACGATACTGAGCGTCCTACTTTTAAGGATGGGTTTGCAGCAATTAAGGCTTTAAAGTCCATTTTTATGCGAAACAATAATGATGAGTTTTTGCAAAACTTGAATTCTATGGAAGACAAGCTGTTTAATTTACATATAAACTCAGCTGTATTGCAAAAAAAAATTACTGACTATTTTTAAGTTAGTTTTAAAAAGTGTTTTAATCAATTCACCATCACTTAAATTTATATGTCGATCTTACTTATCATTAAGAATGAAATTATCAGTTCCTTTTATGTTTAACATTGTTATAAAGAAATAAATTCTTTATTTTTCCTTAAAAAAAAAAAATTAAGTTAGCTGCATTTTTAAGTTACCTGCATCGAGGCATTGTGCAAAGTACTCGAGGCAGCTAAGCGAATTATACTG	.	PASS	SVTYPE=INS;END=23591464;FAMILY=pogo;STRANDS=+;SUPPORT_TYPE=both_sides;RE=28;AF=0.957;TSD_LEN=1.0;TSD_SEQ=A	GT:DR:DV	0/1:28:27
chr3R	23597847	400	N	GCTTGAAAACCAGAAAACAAGCCTCCTAGAAAAAACGAGGTTCACCCAATTTACAAACTCCAGCTCCTTTTGCACCGTAGGATCACGGTAGAAGAGCCGCACAAACGCAACGCTCCTGTACAATGTACAAACTGCCAAGAGTATGGCCACACGAGGTCATATTGTACACTTCGCCCGGTGTGCGTAGTCTGTGGAGATCTCCACGACTCCAAACAGTGTCAAATTAACAAAGAAAATGCATGCGAGAAAAAATGTAATAACTGCGGGGGCAATCACACAGCAAACTACAGAGGCTGTCCAATCTACAAAGAGCTGAAAATCCGTCTTCACAAAAGAATGAACACGGCGCGGGCACACCAAGGATCAGCTACCCTGATACCATCAGAGACAAATCCTGAAGTAATTTTCTCGAAAGCAGCTAGTTTCGCTCCCTGGCCTACATTCAACACTAACAAGACAACATTTGCTAACGTTTTAAAATCAGGTATGACGCCTCCAACCCAAAACTCCCGAACTCCACATGAAGTGCACACAAAATTAGACACACAACAAAACTATCACCCAGCTGCGCAGCAGGAAACAAAAACTGAAGCTATGATGCAAGCCTTACAACAGAGCATGATGGAATTTATGACATTTATGAAGACCACCATTCAAGACATGATGCGTAATCAAAACCTTTTGATACAAATGCTTGTAGCCCAACAATCAAATAAATAATGGCTACCTTACGCATAGCTACGTGGAACGCCAATGGCGTCTCACAGCGCAAACTTGAGCTAGCTCAATTCCTACATGAGAAGCATATCGACGTAATGCTTCTTTCGGAAACTCATCTCACAAGCAAATACAATTTTCAAATAAGAGACTACCATTTCTACGGTACAAATCATCCCGACGGAAAAGCACACGGTGGCACCGCCATACTCATAAGGAACCGTATGAAGCACCACTTTTACAAAGAATTTGCGGAAAATCATCTTCAGGCCACATCTATCAACATTCAGCTGGATGACAACACTCTCCTTACACTAGCGGCCGTATACTGCCCCCCCGTTTCACAGTATTAGAAGCTCAATTCCTGGATTTCTTCCAAGCACTAGGGCCACACTTCATTGCAGCAGGCGACTACAACGCTAAACATACTCACTGGGGATCGCGACTTGTGAACCCAAAAGGAAAACAGCTTTATAAGACGATAATAAAAGCCACTAATAAACTTGACCATGTTTCCCCGGGAGTCCTACATACTGGCCATCAGACCTCAATAAGCTGCCAGACCTGATCGACTTCGCAGTTACGAAAAATATTTCCCGCAGTTTGGTTAAAGCTGAATGTCTGCCGGATCTCTCATCTGATCACTCGCCTGTACTAATTCACCTCCGCCGATACGCAGAAAACGTGAAACCACCAACCAGATTGACCTCTAGCAAAACAAACTGGCTCAGGTATAAAAAATATATAAGTTCACATATTGAGCTAAGCCCAAAACTCAATACTGAATCTGATATAGAGAGCTGCACGTGTGCATTGCAATCCATCCTTACTGCAGCAGCTCTTACTGCAACACCCAAAATAACAAATAATACAATTAATTCAAAAAAGACCAACGTACAAATCGAGCAACTCGTCCACGTAAAACGTCGCTTACGCAGAGAATGGCAATCTTCCAGATCCCCAACTGCAAAACAAAAGCTAAAAGTAGCCACACGGAAACTGGCCAACGCTCTGAAACAAGAAGAGGACGACGATCAGCGCCGATACATAGAGCAACTCACACCAACAGGCACAAAACAAAAGTCACTGTGGCGAGCCCACTCAACTCTTCGCCCACCGACTGAAACCGTTTTGCCGATAAGGAATTCATCAGGTGGCTGGGCCCGTAGTGATGAAGACAGAGCCAACACATTTGCCGCTCACCTACAAAATGTGTTCACGCCAAACCAGGCTACTAGCACATTCGCGCTACCGTCCTATCCCGTAAACCGCCATCAGCAACACACCCCAATTGTGTTTCGTCCTAAAGAAATAACTAAAATAATCAAAGACAATCTCAGCCCGAAAAAATCCCCGGCTACGACCTTATAACACCGGAAATGATCATCCAGCTGCCACATTCTGCAGTTCGCTACATAACCAAGCTCTTTAATGCCATCACCAAACTTGGTTACTTTCCACAACGATGGAAGATGATGAAGATCATAATGATTCCAAAGCCTGGTAAGAACCACACAGTCGCTTCATCTTACAGACCAATAAGTCTACTCTCATGCATTTCGAAACTATTCGAAAAATGCCTGCTGATCCGACTTAATCAACATCTGATATACCACAATATAATCCCAGCCCACCAATTTGGATTTCGCGAAAGCCACGGAACCATTGAACAGGTGAATCGTATTACAACGGAAATAAGAACTGCATTTGAATATCGCGAATACTGTACAGCAGTATTTTTAGACGTATCCCAAGCATTCGACAAAGTCTGGCTCGACGGCCTAATGTTTAAAATTAAAACATCCCTACCCGAAAGCACACACAAACTTCTAAAGTCTTACCTCTATGACAGAAAGTTTGCAGTGCGGTGCAACACTGCCACTTCCACTGTTCATACAATTGAGGCTGGAGTCCCCCAAGGCAGCGTTCTTGGGCCAACCTTATACCTCATCTATACAGCCGACATCCCTACAAATAGTCGCTTAACGGTATCCACATTTGCCGACGATACAGCTATCCTTAGCCGTTCAAGGTCCCCTATCCAAGCTACAGCACAGTTGGCACTGTACCTCATCGACATTGAGAAGTGGCTCTCTGACTGGCGAATAAAAGTAAACGAGCAAAAATGCAAGCACGTGACGTTTACGCTAAACAGACAAGACTGTCCTCCGCTCTTGTTGAACAGCATACCACTCCCGAAAGCAGACGAGGTAACGTACCTAGGAGTACACCTAGACAGAAGACTCACATGGCGCAGGCACATTGAAGCCAAAAAAAACCCAACTTAAACTCAAAGCCAACAACTTACACTGGCTCATCAACTCTGGTTCTCCGCTCAGCCTAGATCACAAGGTCTTGCTCTACAATTCTATATTGAAACCAATCTGGACCTATGGCTCACAGTTATGGGGCAATGCCAGCAACAGCAATATTGACATCATTCAGCGAGCACAATCAAAGATTCTGAGAACCATCACTGGGGCACCGTGGTACGTTCGGAGTGAAAACATCCAAAGAGACTTAAATATCCCATCAGTTACCAACGCAATCACGGAACTTAAGGAAAAATACCATAGCAAGCTTCACACGCACCCCAACCACCTAGCGCGAGGTCTAATCCAGCTCAGCAGCCGTTCCCGTCTCCGGCGAAAGGACCTACCAACCCAGCGAATAAATTATTAGGGCCGTTTAAACATAGAACAGTTGGAAAAATAATACAACTGTTCAAAAAATACTTGTTATAGTTAAGATTTTTAAACTTATTGTTAGTTCTTATACAAGAAGATTCAATAAATAAAAGCAAAGTAAAATAAAAAAAAAAAAAAAA	.	PASS	SVTYPE=INS;END=23597855;FAMILY=F_element;STRANDS=+;SUPPORT_TYPE=both_sides;RE=35;AF=1.0;TSD_LEN=nan;TSD_SEQ=None	GT:DR:DV	0/1:35:47
chr3R	23607502	401	N	AGTGACGTATTTGGGTGGTCCAAACCAGCCACTTCCATTATTTCAAAGAAATCAGTAATGCACTCTAGTAATTTTCCATAACGTATCCCAGCTGCGCAGCATTCGTTTATCTTTGGCAGCGCAGCCGTTCTTGTAAACATCCTAAAGCCTGACCTAAGCAGATTTGACTGCCCTCTTTCAACGCTACCTAATCTTAAGAACCCAAGAGCGAGGCTCTCCCGAAATACAAATATTGTTCAAATACTGAGGCTTCTCCTCAATCCAATTTGCATTTGATTTTTAGTCTTAAGCTGAGATCCAAAGAATAAAGTCGTGAAACTATTTCTCCTAAAAACTATTTTTTATTTCTTGGCGTTGTCCTTAGTCAACTGACGGGACATTAGTTCGACTCATAAATAAAACAACAATTTTACTGGCGCAGTCGGTAGGATACAAAAGTATCCGAAAAAAAGAACCTTCGAGTGGAAAATAAGTTAAATTTTATAGTCCAGTGCTCGAAACATCTCCCAAAATAAATTCGTGAAAACTCTTCAACTTGGATTATAATTCCAATTCGGTTATCCAATAATAAGTGGAAGTGAAATACGAAACAAAAATATTAAGTCCAAAGGCAACTAAGTTTTAAAACCAACATATAAAAATAAAAAATTAAAACAATATAGAATTTTAATAATACAACACAAAAATTTACAAAACAAAAAAAAAACAAACAAGTGAAACTAGAAAGCTTAAAAATAATAATAACATTGAATCCGAAACAAAACAAAAAATAAAACACAAAAGTTAAAAATTTTACAATAAAAATGTCACAACCAATTATTGCGCTGAGCGACATAAACCTTGCCGAAGCCCGTCGGCAGCTTAAAGACATTATGCCATTCAAGGGTGATCCAGAAACCCTTCACACCTTTATCAGCAGAGTGGATTACGTAATTTCGCTCTACCAAACAAATGATGTCCGACAACAGAGGATTCTACTGGGAGCCATCGAAAGGAACTTGGACGGACAAATTACACGATCTTTGGGACTTCCGAACATCGAAGATTGGCCTACCCTTAAAGCAAGACTCATCGCGGAATTTAAAATTCAAACACCAAACTACAAACTTCTGGAGAACTTCAGGGAGACACCATACAGAGGAAGCCTAAGAGCATTCTGCGAAGAAGCGGAGAGACGACGTCAATTACTAATTTCGAAACTACACCTGGAAGGTAACCAATCGGATTTTCTTATTTATATTCAGGGTATTAAAGAATCTATTAAGATACTGATAAGGAAACTACCAATACAATTATTCACTATTTTAGCCCATCACGATATTACAGACTTAAGATCCTTAATTACCATTGCGCAAAATGAGGGAATTTATGAAGAACACATTAATTTTGAATTTTATGAAAAACCAGAATATCGTAATAAAAATTCAAATTCTAACCAGAATTCGAAAACACAAAAATTCAATACAAATGTTCAAACTCAAAATCGACCAAGTTACTCACAATATTCCCAACCCTTCCAACCTAATTTTAATCAATACATTCAACCATTTAGACCTAGCTATACACAGCAGATAACTAACAACCCACCCATGTGGCACGCACCTAATTATTTCAGACCCAACCAATACATAAACCCACAACCCATTATTCAAAAAAATCATTTCCAACAATATCCCAACAAAGCCCAATTTCCCCAAACAACGCATTTTAGAGGAAATACATACCCTCGACTACAACAACCCTCTACATATAAAAATACTAACTTCCCGATTACTAAACGACTAAGACCATCGGACAGTGAACAAACTAAAATGTCTATTGACGAAATTAGATTCCAAGACGCGCATGAATTCGAACAAGTCCAACCTAATTATTACGAGCAACAGTATTTTAACCAAAATCAATACAATCCGTATCAAAATCATAGCTTCATTAATGAAGGGCAACAACAAGTCCAATCTGTACAAATTAATAACAAACAAAACCAAAATAATTCTGAACTAAACGAAAATTTTCGGTTAACAGCCCCGGAAAATACGAATACATAAAAATAGTATACAAAGGGCGCTCATACAAATGCCTTCTAGACACAGGATCAACAATTAATATGATCAATGAAAATATATTTTGTCTTCCCATTCAAAATAGTAGATGTGAAGTTTTAACATCAAATGGCCCTATTACCTTGAACGACTTGATTATGTTACCCAGAAATAGTATTTTCAAAAAAACCGAACCATTTTATGTGCACAGATTTTCTAATAATTACGATATGCTAATTGGCAGAAAATTGTTGAAAAATGCTCAATCAGTTATTAATTACAAAAATGATACAGTTACCCTTTTTGATCAAACATACAAATTAATTACTTCAGAATCCGAAAGAAACCAAAATTTGTATATCCAAAGGACACCAGAATCAATTGCAAGCTCAGATCAGGAATCAATAAAAAAATTAGATTTTTCACAGTTTCGATTAGATCACCTAAATCAAGAGGAATACATAGAAGATTTGGAAATGGCTATGCAGCTTTCCAGACTTGGACTGTTTAACCCCAAATTACTAAACTACGACAAACTTGAAAATGTGAACAGCCAAAACATTTTGAACATTAAAACATCCACTTGGATTAACTACAATGATAACCAAGTATTAATCATATCCCACATACCCATTTACCTTTCACTAATAAGCACAATTAAAATAATTCCTTACCCAGACTCCAACGGCTATCAGCTAGATTACACAGACACACAATCATATTTTGAAAAGAAAATAAAGTTTATAATACCGAAAATAAAGAAGTAAAAAATGAATGTGTCACCAATATTATTAAACACTTAAATCCAATTTGTAATTTTAAGCCAGTACACACGAACGAAATAATAAAATACATAGAACCAAACACAATTGTAACCTGGAACTTAACCCAAACAATTCTTAACCAAAATTGCCAAAATTCAATTAATAAAATAAAAATAGAAGGAAACAAAATGATAAGAGTAACGCAATGCAAAATAGAAATCAATAATATAATTTTAAGTGAAAATCTGTTAGAACCAGAAATAGATTTGACACCACTATACACACCACTTAATATAACAAAAATAAAAATTGTAAAACACAACGACATTGTTGAGATGATTTCAGAGAACAATATTACACTTTACATACAAATGATCATTGTAATAATCGCACTAATTTTGTTGTACTCATATTTAAGATATGTATCATTTAAACCATTTATGATGCTGTATGCAAAACTTAAAATAAGAAAAAATCAAAATCAAAACACACCACAACAAACAGAAATAGAAGAAACTCCATTTCCCACACTATATCCATCAATCCCAGCCCAAGTATAGGCTTCTCTTTAAGGGAAGGGGAGTGACGTATTTGGGTGGTCCAAACCAGCCACTTCCATTATTTCAAAGAAATCAGTAATGCACTCTAGTAATTTTCCATAACGTATCCCAGCTGCGCAGCATTCGTTTATCTTTGGCAGCGCAGCCGTTCTTGTAAACATCCTAAAGCCTGACCTAAGCAGATTTGACTGCCCTCTTTCAACGCTACCTAATCTTAAGAACCCAAGAGCGAGGCTCTCCCGAAATACAAATATTGTTCAAATACTGAGGCTTCTCCTCAATCCAATTTGCATTTGATTTTTAGTCTTAAGCTGAGATCCAAAGAATAAAGTCGTGAAACTATTTCTCCTAAAAACTATTTTTTATTTCTTGGCGTTGTCCTTAGTCAACTGACGGGACATTAGTTCGACTCATAAATAAAACAACAATTTTACT	.	PASS	SVTYPE=INS;END=23607504;FAMILY=297;STRANDS=+;SUPPORT_TYPE=both_sides;RE=38;AF=0.955;TSD_LEN=3.0;TSD_SEQ=TAT	GT:DR:DV	0/1:38:40
chr3R	23889228	402	N	CAGTATAATTCGCTTAGCTGCATCGATAGTTAGCTGCATCGGCAAGATATCTGCATTATTTTTCCATTTTTTTGTGTGAATAGAAAATAGAAAATAGAAAAAAAAAATTAAGTTAGCTGCATTTTTAAGTTACCTGCATCGAGGCATTGTGCAAAGTACTCGAGGCAGCTAAGCGAATTATACTG	.	PASS	SVTYPE=INS;END=23889228;FAMILY=pogo;STRANDS=-;SUPPORT_TYPE=both_sides;RE=61;AF=0.979;TSD_LEN=nan;TSD_SEQ=None	GT:DR:DV	0/1:61:63
chr3R	24579726	403	N	TGTTCACACATGAACACGAATATATTTAAAGACTTACAATTTTGGGCTCCGTTCATATCTTATGTAAATGAATCGAGAGCGATAAATTATATTTAGGATTTTGTTATCTAAGGCGACATGGGTGCATTGCTCAAAAACATGTAATTTAAGTGCACACTACATGAGTCAGTCACTTGAGATCGTTCCCCGCCTCCTAAAATAGTCCCTTAGTGGGAGACCACAGATAAGGTCCTCGCCGCTCAAGATAGGCAGATGTGCCCGAGCGTGGGACCTCGATAAGGCGGGGACTATTTACGTAGGCCTCTGCGTAGGCCATTTACTTTAAGATGCGATTCTCATGTCACCTATTTAAACCGAAGATATTTCCAAATAAAATCAGTTTCTTACAAAAACTCAACGAGTAAAGTCTTCTTATTTGGGATTTTACA	.	PASS	SVTYPE=INS;END=24579729;FAMILY=roo;STRANDS=-;SUPPORT_TYPE=both_sides;RE=59;AF=0.986;TSD_LEN=4.0;TSD_SEQ=TTTC	GT:DR:DV	0/1:59:64
chr3R	25241341	404	N	TGTTCACACATGAACACGAATATATTTAAAGACTTACAATTTTGGGCTCCGTTCATATCTTATGTAAATGAATCGAGAGCGATAAATTATATTTAGGATTTTGTTATCTAAGGCGACATGGGTGCATTGCTCAAAAACATGTAATTTAAGTGCACACTACATGAGTCAGTCACTTGAGATCGTTCCCCGCCTCCTAAAATAGTCCCTTAGTGGGAGACCACAGATAAGGTCCTCGCCGCTCAAGATAGGCAGATGTGCCCGAGCGTGGGACCTCGATAAGGCGGGGACTATTTACTTAGGCCTCTGCGTAGGCCATTTACTTTAAGATGCGATTCTCATGTCACCTATTTAAACCGAAGATATTTCCAAATAAAATGAGTTTCTTACAAAAACTCAACGAGTAAAGTCTTCTCATTTGGGATTTTACATTTGGTCAATCGAGCCTTTAATCGACTCTGCAGTTTCCCCCTACCAAAGGTAAGGAACTCAGAGAAAGGCCAGCTCCTTTAAGCATCTTACAGCTAAAGGTAGCAAAAATAAGTAACTCTTGTTTCCCCCTACCAAAGGTAAGGAACAGAGTATAAATATAAAAAGCAAAAGATACAAAAGAATCTTTTATGTTTTAAAACAAGCACCTTATAGTCTATAGCTAAAGGTTGCTTTGTGTACCATTATAAATTGTGGTAAGGCGTGCTTGAGGCCATACATCAGCAATTGTGAAATTAAAAAGTGCATAACAAAAGTGCCTTATAAATGCTCTAATAGCATTAAATCAGCTCATAAATAGAGTGCAGTGTATATGCCATAAGAGCATAAATTAAATAAAAAGTGCCTGAAAACAGTGCCTTATAAATGCTCTAATAGCATTAAATCAGCTCATAAATAGAGTGCAGTGTATATGCCAAAAGAGCATAAATGCCGAAATAAATGGCTAAAAAACAAAAAATCTGACTGGACTACAAAAATAATAAAACGTGCCAAAAAAAAAAAAAAAAATCATCTTTAAACATCGACGGAGCCTTAAAGAAGAGAAGGAAGTCAAATTCAAAGGAGCCTCTACCAGCAGCAGAAGCAGCAACAACAGCAGCAGCAGAAGCAGCAACAGCAGTAGCAACAGCAGCAGCAACAACAACGACATCAGCTAAGTCAAAACAAGAATTTTCTGTTTATCCAAACACACATATATATATAAATACATATAAAATACATATACACGTACTATATATATTAAGAAATTACAAAAAATTTTCAAAATGATGTCAGAAAAGACTATTCAATTCCTTAAGAAGCAGTCCGAAATTATTTTGGAAATTAGAAAGTTGGAAGTAAAACCAACATTAACAGATGTAGAAATTCTAAAATTAAATGAGCTTCAAAAATGTTTCATTGCTAATCATAGCAATTTGTTAAAGATCGGCGTTGTCGATCATGAATATTTTAACGCGAAGCAGTATGATTTAATAATGATGGTGTTAGAAAAAATTAAAAATAAAAATGAAAAAATTAAGGGCGAGTCGGTAGAAAACACTTTCCCTAAATCAAACACTGTCCCTAAATCAAACCCTCCCCCTACATTAAACCTTGAAATGCGTGGTCACCCTGGAAAAGAGGGTATAGCACAAAACAACGCTTTAAAAGTAGAGCAGGCATTTCGTAATAATGTTGGCCAATTTCGAGTATATCTAGAAGATACGTCTAAACTAATAGACAGTAGTCCAGATTTCCTTAAAATAAGGAAAAATAAAATTGAATTTTTATGGCATAAAATAGATAACCTGATTGAACAGGTGAATAGTCATTTTGAGAGTTCGCTATTCGAAGAAGAAATTAGCGAACTTGAATTTGACAAACAAAATATTCTTACAGCCATTAATAGTCGACTCAGTGGCACAATAAATAAAGCTGAAATGTCGACGGTTGTTAAGGCGGAGGAGTTACCAACCCTGCCTAAAATACAGATTCCCACTTTCTTTGGTGATTCCAAAGAATGGGATCTTTTTAATGAACTCTTTACAGAGCTCATACATGTGAGAGAGGATCTCAGTCCTTCTCTCAAATTTAATTATCTAAAGTCAGCATTAAAAGGAGAAGCCAGAAATGTGGTTACTCATTTACTGCTCGGCTCTGGAGAAAATTATGAAGCCACTTGGGAGTTTTTGACCAAGCGATATGAGAATAAAAGAAACATATTCTCAGATCATATGAATAGGCTTATGGATATGCCAAATTTAAATTTAGAATCCAATAAGCAAATAAAGACATTTATTGACACGATTAACGAGTCAATTTATATTATAAAATTAAAGGCACAATTACCAGAAGATGTGGATGCAATTTTCGCTCACATAATTCTTCGGAAATTCAATAAAGAATCACTCAATTTATATGAAAGCCATGTTAAAAAGACAAAAGAAATACAGGCACTTTCTGATGTCATGGACTTTTTAGAGCAAAGGCTCAATTCTATATCATCATTCTCACAGGAAGTAAAACCTGTAAAGAAAATGATTAATAATAACAAGAATAAAAATTATAGTGACAATTGTGCATATTGCAAACTACCAGGGCATTATTTAATTCAATGCCATAAATTTAAAATAATGAATCCAGCAGAACGGTCTGACTGGGTAAGAAAAAATGGGATTTGCCTAAGATGTCTGAGGCATCCGTTTGGTAAAAAATGTATAAGCGAGCAGCTTTGTTCGACTTGTCGTAAACCTCACCACACGTTACTTCACTTTGCAGGTCATAATCCAGAAAAAGTGAATACGTGTAGAACAACAGGTCAAGCCTTGTTGGCCACGGCCTTGATTCAAGTAAAGTCGAGGTATGGAGGCTTTGAACAATTAAGAGCATTGATTGATAGTGGCTCTCAAAGCACAATTATTTCAGAAGAGTCTGCACAGATTCTAAAATTGAAAAAATTTCGGTCTCATACTGAAATAAGTGGAGTATCTTCCACAGGAACGTGCATCTCCAAGCACAAAGCGGTTATTTCGATAAGAAATTCTCCGAAAAATTTAGAAATTGAAGCAATTATTCTCCCAAAACTTATGAAGGCACTTCCAGTCAACACGATTAATGTTGATCAGAAAAAATGGAAGAACTTTAAATTAGCCGACCCCGATTTTAATAAACCGGGTCGCATTGATTTAATCATTGGAGCAGACGTATATACTCACATTCTGCAAAATGGAGTTATAAAAATAGACGGTCTCCTTGGGCAAAAAACTGATTTCGGGTGGATAGTTTCTGGATGTAAAAAATCCAAAGGAAAAGAAACCATTGTAGCCACAACAATAGAAATAAAAGAGTTAGATCGCTACTGGGAAGTGGAAGAAGAAGAAAAAGATGATATCGAGTCTGAAATCTGTGAAAATAAATTTATCAAAACGACAAAAAAAGATTCAGATGGGCGATACATTGTGTCAATTCCATTCAAGGAGGATGTCACCTTAGGAGATTCAAAGAAACAAGCGATAGCTCGTTACATGAATCTGGAGAAAAAACTAAAAAGAAATGAAAAACTTAAGGTTGACTACACTAAATTCATGAATGAATACATGGATTTAGGACACATGATTGAAGTGAGTGATGAAGGCAAATATTTTTTACCGCACCAGGCAGTGATTAGAGATTCAAGCCTTACGACCAAATTGAGAGTAGTTTTTGATGCTTCAGCAAAAACTACGAATAACAAAAGTTTGAACGACATAATGTGGGTTGGGCCACGAGTTCAAAAAGATATTTTTGACATTATTATTAAATGGAGAAAATGGGAATTTGTTGTTTCGGCAGACATTGAAAAGATGTACCGACAAATTAAAATAGATAATAATGATCAAAAATATCAATATATTTTATGGAGAAATTCTCCAAAAGAAAAAATTAAAACATATAAATTAACCACAGTCACTTACGGAACTGCATCTGCACCATATTTGGCTACCAGGGTTCTGGTAGATATTGCAGATAAATGTAAAAACCAAGTTATTAGTGCAATAATTAGGAATGATTTCTATATGGATGACCTAATGACTGGAGCTGATTCGGTAGAAGAAGCTAATAAATTAATAACATTAATTCCCCATGAATTGCAGAAAGTTGGATTCAACTTAAGGAAATGGATTTCCAACAATTCCAAAATATTAACCACTGTGGAGGACACAGGGGACAATAAGGTTCTCAATATTATCGAAAATGAATGTGTTAAAACTTTAGGACTAAAATGGGAACCTCAAAAGGATTTATTTAAGTTCAGCGTAAATTGTAATGATGAATCAAAAAATATAAATAAGCGCGTTGTGTTATCAACGCTAGCAAAAATATTTGATCCGTTAGGATGGTTGGCACCAGTCACGGTTTCAGGAAAACTTTTTATTCAAAAACTTTGGATAAATAAAAGTGAATGGGATCAGGAATTATCCATAGAAGATAAAAATTATTGGGAAAAATATAAAGAAAATTTATTATTGTTAGAGAATATTCGAATCCCAAGGTGGATTAATTCAAACAGTTCTTCAGTCATTCAGATTCACGGATTTGCGGACGCCTCCGAAAAAGCATATGCTGCAGTAGTCTATGCTAAAGTAGGACCTCATGTTAATATAATAGCTAGCAAAAGTAGAGTCAACCCTATAAAAAATAGGAAGACAATTCCCAAACTCGAGCTGTGTGCAGCTCACCTGCTTAGTGAATTAATCCAAAGACTAAAAGGATCAATTGACAATATAATGGAGATCTATGCTTGGAGTGATTCCACGATTACCTTAGCATGGATTAACAGTGGTCAAAGTAAGATCAAATTTATAAAAAGAAGAACGGATGACATTCGGAAATTAAAAAATACTGAATGGAATCATGTTAAGTCAGAGGATAATCCAGCAGATTTAGCATCCAGGGGAGTGGATTCTAACCAGTTGATCAACTGTGATTTTTGGTGGAAAGGTCCGAAATGGCTAGCAGACCCAAAAGAACTTTGGCCTCGGCAGCAGTCTGTAGAAGAACCTGTCTTAATAAATACGGTATTAAATGACAAAATAGATGATCCTATTTACGAATTAATAGAAAGGTATTCCAGTATAGAAAAACTTATACGTATAATAGCATACATAAATAGATTCGTGCAGATGAAAACAAGAAATAAAGCCTATTCATCAATTATTTCAGTAAAGGAGATAAGAATAGCGGAAACAGTTGTTATTAAGAAACAACAAGAATACCAGTTTAGGCAAGAGATAAAGTGCCTTAAAATCAAAAAGGAAATCAAGACAAATAATAAAATATTGTCATTGAATCCATTTTTGGACAAGGATGGGGTTCTAAGAGTTGGAGGAAGATTGCAAAATTCCAATGCAGAATTTAATGTTAAACATCCAATCATTTTAGAAAAATGCCACCTAACAAGCTTATTAATAAAAAATGCTCATAAGGAAACATTGCATGGAGGGATAAACCTAATGCGAAACTATATCCAAAGAAAGTATTGGATTTTCGGGTTGAAAAATTCGTTGAAAAAGTATTTAAGAGAATGTGTAACGTGTGCAAGGTATAAACAAAATACAGCTCAGCAAATAATGGGTAACTTGCCAAAATATAGAGTGACGATGACATTCCCGTTTCTTAATACTGGAATAGATTACGCAGGTCCTTATTATGTTAAATGTTCAAAAAATCGTGGCCAAAAAACATTTAAAGGATACGTTGCTGTATTCGTTTGCATGGCCACCAAAGCCATACACTTAGAAATGGTAAGCGATCTAACTTCAGACGCATTTTTAGCAGCACTCAGAAGATTTATTGCTAGACGGGGAAAATGTTCCAATATCTATTCAGACAACGGAACAAATTTTGTAGGAGCTGCAAGAAAATTAGATCAAGAGTTATTTAATGCAATACAAGAAAATATAACGATTGCAGCGCAGCTTGAAAAGGACAGGATTGATTGGCATTTTATTCCCCCGGCAGGACCTCACTTCGGAGGTATTTGGGAAGCTGGAGTTAAGTCAATGAAATACCATTTAAAGCGTATAATCGGCGACACTATTTTGACTTATGAAGAAATGTCAACTCTTTTATGTCAAATAGAAGCATGCTTAAATTCAAGGCCATTATACACTATAGTTAGTGAGAAGGACCAACAAGAAGTTTTAACACCAGGTCATTTTTTAATTGGAAGACCACCTTTAGAAATAGTCGAACCAATGGAAGATGAAAAAATCGGAAATTTGGATAGGTGGAGACTTATCCAAAAAATGAAGAAAGATTTCTGGGTTAAGTGGAAAAGTGAATATTTGCATACGCTCCAGCAAAGGAATAAATGGAAAAAGGAAATTCCTAATATAGAAGAAGGGCAAATAGTTTTATTAAAGGATGAGAATTGTCATCCTGCAAGATGGCCTTTAGGAAAGGTGGAAAAGGTGCATACAACGTCCGAATATTTAATTTATAATTTTGAGATAGATTCCTATCACATAATGACGGAAGCCACATTAAATCAATGTCAGAAATGGCAACTAAATAAGAGAATATGCAAAGGAAGTTGGCCCTGGAATTCAGCGAATGATAATGCATGTGAGATTCAGCCTCTAAAGCCAGATAAAGCGGCGAACTGCATCTATAAAACAGTAGTCGACTCTAAAAGTTACTGGGTAGAGTTAGAAAAGAAAAGTAGTTGGTTGTTTAAGGTTCCTGCGAATTCAAAAGTCCGTCTGCAATGTACTGGCTCTCAAATTGAATTGTTTGATTTGCCTCAGCAAGGAGTTTTAAGCATTGCGCCATATTGTACGGCAAGAACCGACGATAAAATTCTAGTTGCCCACCATAACATTCAGTCCGAAAGTGAAGAATTATTATCAACACCTTATATAGGAGAAGTTAGTGAAGCGCCGAAGATTATTTGGGATCCGCTGAAACTATCAATATTAAATCATACTGAGGAATTTGAACGATTGAATAATGAAATTAAATTTATGAAAGAGAACCATCAAAAATTGAAAGATTTACATTTCCATCATATTTCCGGACATGCTGGATTAATTATTGCTTTAATACTAATGATAGTATTAATAATATATTTCATACGGAAATGTGCTGTGCAACAAAGAATGCAAGCAATAACCTTTGCAGGTCCGTTGCCAGTACTATAAATATCAATAGTAAATAAACAATAAAATAATATAACAAATAAAAATATACAGTCCACTATATCGTTGTTTAATAGAAAATGTACTTCTACATAGAAAAAGCAAAATGTTTAAAATAAGTTAATTGAGTACAAATTGTTGAATTAAAAATAATATAAACCATAATTGTAATCCAATAAAATTAAAAGCCAGAAAAACTAGGCCCATTGAAATCTTAGTTGCAAAATAAATGAACATATATCAAATAAATACAGTCCACTACTGTTATAAATGCAACTAATATACTAATGTACATCTCAGCTTGCTGGCCCTTTGGCAGAATGTTCACACATGAACACGAATATATTTAAAGACTTACAATTTTGGGCTCCGTTCATATCTTATGTAAATGAATCGAGAGCGATAAATTATATTTAGGATTTTGTTATCTAAGGCGACATGGGTGCATTGCTCAAAAACATGTAATTTAAGTGCACACTACATGAGTCAGTCACTTGAGATCGTTCCCCGCCTCCTAAAATAGTCCCTTAGTGGGAGACCACAGATAAGGTCCTCGCCGCTCAAGATAGGCAGATGTGCCCGAGCGTGGGACCTCGATAAGGCGGGGACTATTTACTTAGGCCTCTGCGTAGGCCATTTACTTTAAGATGCGATTCTCATGTCACCTATTTAAACCGAAGATATTTCCAAATAAAATGAGTTTCTTACAAAAACTCAACGAGTAAAGTCTTCTCATTTGGGATTTTACA	.	PASS	SVTYPE=INS;END=25241344;FAMILY=roo;STRANDS=+;SUPPORT_TYPE=both_sides;RE=37;AF=0.992;TSD_LEN=4.0;TSD_SEQ=CTAA	GT:DR:DV	0/1:37:41
chr3R	25558028	405	N	TGTAGTATGTGCATATATCGAGGGTACACTGTACCTATAAGTACACAGCAACACTTAGTTGCATTGCATAAATAAATGTCTCAAGTGAGCGTGATATAAGATCACCCATTTATGCTTTAAGCTAAGTCAGCATCCCCACGCTGGCCGCTGGCCATATATGCGCATAAGCTCTCTCTCTCTCTCTCTTATACATATATATATACGCTGCTCTTCTGCCGCTGTCGACGGCGGCGCAGTCGCAGTATTTAGGTAAGATTAGACACTCTGTAGAGGTTAAGCGGGCAGAACCGTTTCTGCTACTCGAAGAGATAAGAAGAAATAAAAAGGTGGCCTGACGGCTGCACCCAACTGCAAGAAAAACACGTGTTCTCAATTGGTGGCATATATTGGTTTATTACATGGCGACCGTGAGGCAGGAGCCTGCGATCTGAGGACTACTGAGGAAATGCTGCTAATATTGCCGATTTGATTTGGGAATTCTAAACAGCGACAACAGGTGTGAGAGGCAGGCCGCCCCTTACACCAGTGCGGGAGACCTAGAGACGGGACACTGATGAAAAAAAAAGAAACAAAAATACTGAGTGAGTAGAGTGTGGTAATGGGCAAACGCGGATGTCAGGAAATCAAAAATAAAGGTATAGCACATATTAAGTGGCTATGATATACAAATAAAACGACGCCCCCATGGGCAACGGCACAGAAATTAACTGCCGAATTAGACTTTCTGAAAGAAAACCTCCAGCAAAGAAAGCCGAATACCACAACTCACTCAGCAAAAATAGAAATAATCAATGAAGAAATAACTGAAAATTCAACATCACCCAAGCCGAAAAGACCCGACGTCTGCATGAACGACTGCCCTCGACCATTGTAAGCCGCAACAGCAATTAGCACGGCATCCTGCGAGGGTAGGATTAGGATAAAGGATAAAGGATTCCACCGGCGCGCCGCACATGACAACAGCGAATGTCTACCAAGCAGACGTTCGAACACCCTGCTCCTGTCGAGCAAAGGGATCTGCCAAGTATCAAAGAGGTAATAGAGGTAGATCCGTCCGCGGGACCAAAGCCCTTGACCATACAAGAGTACAAGGCACGGACTGCAGCGAGGGAGCAGCCACCTAAAAAGAAGAGGGGTGGCCGCCGGATTAAGTTGCTCAGCGCCCGGAGGCTCAACATCGAACTACTGAAGACGGCAACTAATGAGGAAGACCGGCAGCGCTACAAAGAGCGCCTTGCAGCCATCAATCAACAACTTCGTGGTGCGAAGTAAAGCGGCGGGCTGCGTTATACGCCATAGCCTCAACCGCCCAAATATTATATTAATGTTGTCGATGCGGTTTCCGCTGCAACAAAATGACTAACTTATCAGGGACCCATTTCATAACTAACACATTATACTCAGTCCTAAACTTAAAATAAGTAATAATATTGTAAAATTGCAAATTGCAACCGATGTAAACTGAGTATAATGAATTCATCTATCAAGTAAAAATATGTTTAACAACAGTTTAGACCTATTAAAATTTCGAGCTATATTTATATCTGATCGAGATAACAATAATTGACCAATTCTCAAAGTTAAAATTCTATTTGTACTTTTGATATACAAATAAAGACTAATTTTCCCCATATCAAAATGGGACATAAGTCGTGGATACAACCCCACAGTTAAATTCAATGTACTTACTATTTTTGATTTTAGTTATCCTATCAGCCTTTTAACCTGGCCTTAAAACTTTATCAGTTTCACAAAAGATCGTTGAAAAGACTTACATGAGTCGAGCCAATGATTTAGACAAAATCTAATAGAAACTACACCAAAAAGGTACAAGTGCGATTACATCGCTAAAAGGTACATACATGGAATGGCTAAACTTAACCATATCCATAAACAATATTAGAGATGCTTTTGATAAATCCTATAAATGTATTAATAAAACCGCGCTGATCAAAACTCAGACGCTTATTTTTCACATAAAGGTATTGATAACACAATACAACACATTACAAAACCTAATAGTAACAAACAAAAGCAAACTCACTGAAGAACATAAAGTCCAATGCTTCAAAGTTCTCAGTTCATTTGGTAAAAGACTACATAATACCAGCGTTAGACACAGTATTATAATAGAAGTCCCAACAGAACTAACCAAAATAGCAGAATTCGACGAAAGCCAGTTAAGAGACTTGGACGAGTCGCAGCCGTTAGAAGATTTAGATATCGAAAGCGATATCGAATCAATAGAAGAATTAAAATTTAATACCGTACAACCAAATACAAGAAACATGGCCAACGCATTAGAAGCTCAGAGAGCATACGTTAAACAGGTATCTGCCACAGTACCTGAATTCGATGGTAAGAAACTCCATTTAAACAGGTTTGTGACAGCACTTAAGTTGACGGATCTAACTAAAGGAGATCAAGAAACTTTAGCAGTAGAGGTCATAAAGACCAAAATTATTGGCCCATTAAACTATAAAGTAGAACATGCGACAACGATACAGGCAATAATTACCATATTGCAGGCAAACGTAAAAGGCGAATCGCCTGACGTTATAAAGGCCAAATTAATAAATGCCCAACAAAGAGGCAAGACCGCGTCTCAGTATGTTACAGAAATAGACAGTATGCGTAAGCAGCTCGAGGCAGCTTACATAGACGGCGGATTAGACGCCGATAATGCTGACAAATTCGCGACTAAAGAGTCGATATCAGCAATGACCAAAAACTGTGCCAACGAGGCACTTAAAATGATCTTAACTGCAGGTACATTTAGTACATTCAACGACGCAATGGAAAAATACCTACATTGCAGTACAGAAATAACCGGCAATTCAAATACAGTCTTATTCTATAATGGGAATAATAGACGTGGTAATTATAATGCCTACTATCGTGGTAGAGGCAGAAATAATTATAACCATAATTATAACCAGAATTATAACCAAGGTTATAATAATAACAACAGAGGTCGCGGAGGCTACCGCGGCCACGGTAATAACAGAGACGGAGGTAACCGAAGGGGTAACCAAAGTCAGAATAATAATAACAACCGAAATGTGCGTAACGTACAATCGGAAAACAGCCAGACCCCCTTAAGCGATCAACAGTAAAAGTGTTTAAAGTAAACCTAAATCTGAGTATTTTCATTAAGACAAAAAACCATGAAACAAACACAGTTCTTACATTACTAATAGACACAGGTGCAGAAATTTCATTGCTAAAAGCCAAAGCAAAGGAATATAATAATATAAATTTCAGTAATATATCAAATATTACAGGTATTGGGCAAGGAACCATACAGTCTATAGGTACAGTAGATCTTGACATACGCATTCAGGATGTTCTAGTGCCACATGAATTTCATGTAGTACCTGAGAATTTTCCGATACCATGCGATGGCATAATCGGAATAGATTTTATCAAGAAATACAATTGCGTATTAGAGTTTCAAAATAACAAAGACTGGTTCACAATAAGACCCAATAACTTCAGTAGACAGATTAGTGTACCAATTACACATAACTTAGACTCCAACACACTCTTATTGCCAGCTAGATGCGAAGTAATCAGACAAGTCAAATTACTCACTAACGAAAAAACGGTGGTAGTACCAAATCAGGAGCTGCAACCAGGTATAATAGTAGCAAGCACCATTGCCGATAGCAAAAACGCATTGATTCGCATTATAAATACAAATAATAAAGACGCCATAATAGATAGCGCGAAGATCAAATGCGAATCAATGAAAGACTATGACATTTTTACAACACCAGTAAAAAAGGAAAATAGAACTGAAGAAATTTTAAAACAATTAAGATTCCCTAAACAATTCAATAATGAACTAACTAAGTTATGCACCGAGTTTAGCGATATTTTTGGTCTAGAAACAGAACCAATATCGGCTAACAATTTCTACAAACAAAAACTCAGATTAGGGGAAAAAACACCGGTCTATATAAAAAACTATCGCATGGCAGATAGCCAAAAACCAGAAATCGCCAGACAGGTAAAAAAATTAATAGATGATGGAATAGTTGAACCATCAATGTCTGAATATAATAGTCCATTACTTTTGGTTCCAAAGAAACCACTTCCGAATTCCACGGAAAAAAGATGGCGATTAGCAGTTGACTATCGTCAAATAAATAAGAAACTATTATCAGACAAATTTCCACTTCCAAGAATAGAAGATATTCTTGATCAATTAGGAAGAGCAAAGTATTTTTCATGTCTCGACCTAATGTCTGGATTCCACCAGATAGAACTAGAAAAAAGGTATAGAGATATAACGTCATTTTCAACAGCCAATGGCTCATATCGCTTCACGCGATTACCATACGGACTGAAAGTAGCACCAAACTCCTTCCAACGTATGATGACACTTGCATTTTCTGGTCTTGAACCATCGCAAGCATTTCTATATATGGATGACTTAGTAGTAATAGGTTGTTCAGAAAAACATATGCTCAAAAATTTGACTAACGTATTCGAGCTATGTAGACGACATAATTTGAAACTACATCCAGGGAAATGTTCTTTCTTTATGAAAGAAGTAACATATTTGGGTCACAAATGTACCGATAAAGGTATACTCCCAGATGACACCAAATATGAAGTTATAGAAAAATATCCTATACCAACAGATGCCGACAGTGCTAGGCGTTTCGTAGCCTTCTGTAATTATTACAGACGTTTCATTAAAAATTTTTCTGATCATTCACGCCACTTAACGAGGCTTTGTAAAAAGAATGTTCAATTCGAATGGACAGCAGAATGCAATGATGCATTCGAATACCTTAAAACAGAATTAATGAAACCAACATTACTACAGTACCCAGATTTCGGTAAAGAATTTTGCATAACAACCGATGCTAGTAAACAGGCATGCGGAGCGGTACTTACACAAGATCACAATGGTCAACAACTTCCAGTGGCATACGCTTCAAGAATGTTCACTCAAGGTGAAAGTAATAAGTCCACTACAGAACAAGAATTAACGGCCATTCATTGGGCCATAAATCATTTTCGACCATACATATATGGCAAGCATTTCATGGTAAAAAGCGATCATAGACCATTGTCATACCTATTCTCTATGAAAAATCCAAGTTCAAAACTCACTCGTATGAGGCTGGATTTAGAAGAGTATGACTTTACTGTAGAATATCTTAAGGGGAAAGATAACCATATTGCGGACGCCTTGTCTCGCATAACAATAAAAGATCTGAAAACAATCAACAGAGAAATATTAAAAGTTACCACCAGATCAAAAGCTAAACAGGAAAATTCCTGTAAGGACGAAGCAATAGTCAAAATACAAGAGGAAAAAGAGCAAACAATAGAAAAGCCCAAAGTCTATGAAGTTGTCAATAATAATGACACAAAGAAATATGTTTTAATCAAAATAGATAAACACAAGTGTTTATTAAAACGAGGAAAAACAATTGTTTCACGCTTTGATGTTGATGACTTGTATTCTAATGAAACATTTGATCTAAATCAATTCTTTCAAAGGCTTATTTCAAAAGCCGGAATGCATAAAATAACAAAAATGCGAATATCACCAAGCGAACAGATGTTCCAATTTGTATCACTAAATGAATTTAAAATAAAGGGCAACCGAGTACTCGAAAAAGTAGAACTAGCTATTCTACAAAAGGTGATAATTATAGACAAAAATGACGAAGCTCAGATTAAAGAAATTTTGACAAAATTCCATGATGATCCTATAGAAGGAGGCCACACTGGTATTTCGCGAACCCAGTCAAAAATCAAAAGATTTTATTATTGGCCCCAGATGACCAAGACAATCTCAAAGTATGTAAAGACTTGTTTGAAATGTCAACAAGCCAAAATTACAACACATACGAAAACTCCATTAACATTGATGCCAACGCCAGCAACAGCATTTGATACTGTTTTAATTGATACCATTGGTCCACTACCGAAATCGGAAGACGGAAATGAGTATGCAGTTACAATCATATGCGATCTAACCAAGTTTTTAGTAACTATTCCAACACCAAATAAAAGTGCTAAAACAGTTGCAAAGGCTATATTTGAATTATTTGTACTGAAGTACGGTCCAATGAAGACGTTCATTACAGATCAAGGTACGGAATACAAAAATTCACTTATGAATGAATTATGCAAATATATGCATATAGAAAATCTAACATCTAGCGCTCACCATCATCAAACTTTAGGAACAATAGAAAGAAGCCACCGAACTTTTAATGAATATATACGTTCATACATATCGGTTAACAAAAGTGATTGGGACATTTGGTTACCATATTTCACTTATTGCTTCAATACAACACCCTCAATAGTCCATGACTATTGCCCATACGAACTAGTATTTGGCAGACTACCCAGACAATTCAAAGATTTCAGTAAGATAAACAAAATAGACCCAATATACAACTTAGACGACTACTCTAAAGAGCTTAAATGCAGACTAGAATTGTCGTACAACAGAGCAAGAAGAATGTTAGAAAAAGCAAAAGCGGATAGAAAATTAAGATATGATAGGAATACAAATAATTTCGAATTAAAAATAGGAGATAAAGTATTACTTAGAAAAGAAACAGGTCATAAGTTAGATAAAAGATATGAAGGTCCTTATGACGTAGTAGATATAGGAATAAATGACAATATAACCATTAAAACAGGAAGTAAGAAACAACAAATAGTACATAAAGATAGGCTAAAAAAGCACAAATAGAATGAAAAAAAAAAAGGGGCAATCAATGCCAAACCTTTCATAATAAAACTTAAATAACGGCCTGATCAGCCAAAACAATATAACAAAGACATAGATATAATCGAATTTTTATTAATTCAAAATACATACATATTTTTTCTTTATTCATTTAAAAATTCTATATCATAAATAATGTTAATTCATTAAAAATAATATTTAAGTAATTTTTATTTTATAATGGTAATATAGTTGATAGAAAATAACTTCATTTCTTTACGTTATTTTAAAAAAGAGGGGAGGTGTAGTATGTGCATATATCGAGGGTACACTGTACCTATAAGTACACAGCAACACTTAGTTGCATTGCATAAATAAATGTCTCAAGTGAGCGTGATATAAGATCACCCATTTATGCTTTAAGCTAAGTCAGCATCCCCACGCTGGCCGCTGGCCATATATGCGCATAAGCTCTCTCTCTCTCTCTCTTATACATATATATATACGCTGCTCTTCTGCCGCTGTCGACGGCGGCGCAGTCGCAGTATTTAGGTAAGATTAGACACTCTGTAGAGGTTAAGCGGGCAGAACCGTTTCTGCTACTCGAAGAGATAAGAAGAAATAAAAAGGTGGCCTGACGGCTGCACCCAACTGCAAGAAAAACACGTGTTCTCAATTGGTGGCATATATTGGTTTATTACA	.	PASS	SVTYPE=INS;END=25558030;FAMILY=blood;STRANDS=-;SUPPORT_TYPE=both_sides;RE=51;AF=0.983;TSD_LEN=3.0;TSD_SEQ=TAG	GT:DR:DV	0/1:51:41
chr3R	26177708	406	N	CTAGGGCTCGTGCTACTGTGCAGGCTGAAGTTATACCAACGTCGGACAATAGCCTTAACAATAAATTTATGACGTTAGACAACTCCATTCGGGCCATCAATACGAGAATGGACGAACTATTTAAGCTTATACACGAAACTGTAGAGGCTAATAAAGCTTTCAGAGAACTGGTTCAGGTTCTAATTACACGTATTCCTAAATGACTCAACCAACCTTAAAAATCGGATTGTGGAACGCTCGCGGATTAACAAGGGGCTCTGAGGAGCTTCGGATATTCCTCAGCGATCACGATATAGACGTAATGCTTACCACGGAAACACACATGCGAGTTGGTCAGCGCATCTATCTCCCAGGGTATCTTATGTATCACGCCCACCACCCCAGTGGTAACAGTAGAGGTGGCTCTGCAGTCATCATAAAATCTAGACTTTGTCACAGCCCTCTGACACCTATCTCTACTAATGACAGGCAGATAGCGAGAGTGCACCTGCAAACATCGGTTGGGACCGTCACTGTAGCTGCTGTTTATCTACCTCCAGCAGAAAGATGGATAGTAGATGACTTCAAATCCATGTTTGCTGCGTTAGGCAACAAATTTATTGCTGGTGGTGATTACAATGCCAAACATGCATGGTGGGGGAACCCAAGATCCTGTCCTAGAGGTAAAATGTTGCAAGAAGTCATTGCACATGGGCAATACCAAGTTCTGGCTACGGGCGAACCCACTTTCTACTCTTACAACCCTTTGTTAACACCATCAGCCCTTGATTTTTTTATAACCTGTGGGTACGGCATGGGCAGGCTAGATGTACAAACTCTCCAGGAACTCTCGTCGGACCATCTTCCTATTCTGGCTGTATTGCACGCTACGCCGTTAAAGAAACCACAACGCGTACGACTACTTGCCCATAATGCTGACATAAACATATTCAAAACCCATCTTGAACAGCTGAGTGAGGTAAATATGCAAATTCTGGAGGCGGTGGACATTGATAATGCCACAAGCCTTTTCATGAGCAAACTAAGTGAGGCTGCTCAGCTTGCTGCACCGAGAAATCGGCATGAAGTAGAGGCCTCCAGACCACTTCAACTTCCTCCCAGTATATTGGCACTGCTCAGGCTAAAACGAAGAGTTCGAAAAGAATATGCTAGAACAGGTGATCCCCGCATGCAACAGATCCACAGTAGACTGGCCAACTGCCTGCATAAGGCCCTTGCTCGAAGAAAGCAGGCCCAAATAGATACCTTCTTGGATAACTTGGGTGCTGACGCGAGCACAAATTACTCACTGTGGCGTATCACGAAACGGTTCAAAGCTCAGCCCACCCCAAAATCAGCAATCAAAAATCCGTCTGGTGGCTGGTGTCGCACTAGCTTGGAAAAAACTGAAGTGTTCGCTAACAACCTTGAGCAACGTTTTACACCCTATAACTATGCACCGGAAAGTCTCTGTCGTCAGGTTGAAGAATACTTGGAATCGCCCTTTCAAATGAGCCTGCCTCCGAGTGCTGTCACACTGGAAGAAGTGAAGAATTTAATAGCCAAGCTGCCACTTAAGAAAGCTCCTGGAGAAGATCTTCTTGATAATAGAACCATTAGACTTCTCCCAGATCAAGCATTGCAGTTCCTTGCCTTAATATTCAACAGCGTTCTTGATGTTGGCTACTTTCCGAAAGCTTGGAAATCGGCGAGCATAATTATGATCCATAAGACTGGAAAAACACCGACAGACGTTGACTCGTACAGGCCCATCAGCTTACTCCCATCTCTGGGTAAAATTATGGAGAGGCTGATCCTAAACAGGCTGCTCACATGCAAGGATGTTACCAAAGCGATTCCCAAATTTCAGTTTGGCTTCCGGTTGCAGCACGGTACTCCTGAGCAACTACATAGAGTAGTGAACTTTGCTCTGGAAGCTATGGAAAACAAGGAGTATGCAGTAGGTGCCTTTCTTGATATTCAACAGGCATTTGACAGAGTCTGGCACCCTGGGCTCCTGTACAAAGCGAAGAGGCTGTTCCCGCCGCAGCTATATTTGGTTGTTAAAAGTTTCCTGGAAGAACGCACATTCCACGTCTCTGTTGATGGGTACAAATCATCAATCAAGCCAATTGCAGCTGGAGTTCCTCAAGGAAGCGTTCTTGGCCCAACCCTATACTCAGTTTTTGCTTCGGACATGCCTACTCACACACCAGTCACAGAGGTAGACGAAGAAGATGTGCTCATAGCCACCTACGCTGACGATACTGCTGTGCTCACGAAAAGTAAAAGTATCCTGGCTGCCACTTCTGGTCTACAGGAATACCTGGATGCATTCCAGCAATGGGCTGAGAACTGGAATGTGCGCATCAACGCTGAGAAGTGTGCCAATGTGACGTTCGCCAACCGAACAGGTAGCTGTCCGGGTGTCAGTCTGAATGGGAGACTGATCAGACACCATCAGGCTTATAAATACCTTGGTATTACCCTCGATAGGAAGCTCACCTTCAGCAGGCACATCACAAATATTCAGCAAGCGTTCAGGACCAAGGTTGCTCGGATGTCTTGGCTCATTGCACCACGCAACAAACTGTCGCTTGGCTGCAAGGTCAATATTTACAAGTCCATATTGGCCCCCTGCCTGTTCTACGGCCTGCAGGTATACGGCATTGCTGCGAAGAGTCACCTTAATAAGATCCGGATCTTACAGGCGAAGACCTTAAGAAGAATTTCGGGGGCTCCTTGGTATATGAGAACAAGAGACATCGAACGCGACCTCAAGGTGCCCAAATTAGGAGACAAGCTCCAGAACATCGCCCAAAAATATATGGAAAGGCTTAATGTACACCCCAACAGCCTAGCAAGGAAGCTAGGAACTGCAGCTGTGGTCAATGCTGACCCTCGGACTAGAGTCAAAAGAAGACTCAAGCGACACCACCCTCATGACCTCCCTAACCTGGTTTTGACCTAGAAAGTCTTAGTTTTAAAATTCATTAGAATAATCAAATAAATAATAATTACTATGTTATATCAACTATTATAATTCTCCCTATCATTTTTAGGATTAAAAATCTGTTAGTCTTAAGTAACCAAGACACATTGTAAAATAAAATAATTTAAGCAGATCAAATTAAGTTGCCGCATGGGTAACAGTGCGTTGATCAAATAATAAAAACATCATCGTAAAAAAAAAAAAA	.	PASS	SVTYPE=INS;END=26177718;FAMILY=jockey;STRANDS=+;SUPPORT_TYPE=both_sides;RE=44;AF=0.985;TSD_LEN=nan;TSD_SEQ=None	GT:DR:DV	0/1:44:59
chr3R	26425323	407	N	TACACCCCAACAGCCTAGCAAGGAAGCTAGGAACTGCAGCTGTGGTCAATGCTGACCCTCGGACTAGAGTCAAAAGAAGACTCAAGCGACACCACCCTCATGACCTCCCTAACCTGGTTTTGACCTAGAAAGTCTTAGTTTTAAAATTCATTAGAATAATCAAATAAATAATAATTACTATGTTATATCAACTATTATAATTCTCCCTATCATTTTTAGGATTAAAAATCTGTTAGTCTTAAGTAACCAAGACACATTGTAAAATAAAATAATTTAAGCAGATCAAATTAAGTTGCCGCATGGGTAACAGTGCGTTGATCAAATAATAAAAACATCATCGTAAACCACAAAAAAAAAA	.	PASS	SVTYPE=INS;END=26425333;FAMILY=jockey;STRANDS=-;SUPPORT_TYPE=both_sides;RE=50;AF=0.978;TSD_LEN=11.0;TSD_SEQ=TTAGTTTTTGT	GT:DR:DV	0/1:50:52
chr3R	26778844	408	N	TGTTCACACATGAACACGAATATATTTAAAGACTTACAATTTTGGGCTCCGTTCATATCTTATGTAAATGAATCGAGAGCGATAAATTATATTTAGGATTTTGTTATCTAAGGCGACATGGGTGCATTGCTCAAAAACATGTAATTTAAGTGCACACTACATGAGTCAGTCACTTGAGATCGTTCCCCGCCTCCTAAAATAGTCCCTTAGTGGGAGACCACAGATAAGGTCCTCGCCGCTCAAGATAGGCAGATGTGCCCGAGCGTGGGACCTCGATAAGGCGGGGACTATTTACTTAGGCCTCTGCGTAGGCCATTTACTTTAAGATGCGATTCTCATGTCACCTATTTAAACCGAAGATATTTCCAAATAAAATCAGTTTCTTACAAAAACTCAACGAGTAAAGTCTTCTCATTTGGGACTTTACATTTGGTCAATCGAGCCTTTAATCGACTCTGCAGTTTCCCCCTACCAAAGGTAAGGAACTCAGAGAAAGGCCAGCTCCTTTAAGCATCTTACAGCTAAAGGTAGCAAAAATAAGTGACTCTTGTTTCCCCCTACCAAAGGTAAGGAACAGAGTATAAATATAAAAAGCAAAAGATACAAAAGAATCTTTTATGTTTTAAAACAAGCACCTTATAGTCTATAGCTAAAGGTTGCTTTGTGTACCATTATAAATTGTGGTAAGGCGTGCTTGAGGCCATACATCAGCAATTGTGAAATTAAAAAGTGCATAACAAAAGTGCCTTATAAATGCTCTAATAGCATTAAATCAGCTCATAAATAGAGTGCAGTGTATATGCCATAAGAGCATAAATTAAATAAAAGTGCCTGAAAACAGTGCCTTATAAATGCTCTAATAGCATTAAATCAGCTCATAAATAGAGTGCAGTGTATATGCCAAAAGAGCATAAATGCCGAAATAAATGGCTAAAAAACAAAAAATCTGACTGGACTACAAAAATAATAAAACGTGCCAAAAAAAAAAAAAAAAAAAAAAAAAAAAAAAAAAAAAAAAAAAAAATCATCTTTAAACATCGACGGAGCCTTAAAGAAGAGAAGGAAGTCAAATTCAAAGGAGCCTCTACCAGCAGCAGAAGCAGCAACAACAGCAGCAACAGCAGCAGCAACAACAACGACATCAGCTAAGTCAAAACAAGAATTTTCTGTTTATCCAAACACACATATATATATAAATACATATAAAATACATATACACGTACTATATATATTAAGAAATTACAAAAAATTTTCAAAATGATGTCAGAAAAGACTATTCAATTCCTTAAGAAGCAGTCCGAAATTATTTTGGAAATTAGAAAGTTGGAAGTAAAACCAACATTAACAGATGTAGAAATTCTAAAATTAAATGAGCTTCAAAAATGTTTCATTGCTAATCATAGCAATTTGTTAAAGATCGGCGTTGTCGATCATGAATATTTTAACGCGAAGCAGTATGATTTAATAATGATGGTGTTAGAAAAAATTAAAAATAAAAATGAAAAAATTAAGGGCGAGTCGGTAGAAAACACTTTCCCTAAATCAAACACTGTCCCTAAATCAAACCCTCCCCCTACATTAAACCTTGAAATGCGTGGTCACCCTGAAAAAGAGGGTATAGCACAAAACAACGCTTTAAAAGTAGAGCAGGCATTTCGTAATAATGTTGGCCAATTTCGAGTATATCTAGAAGATACGTCTAAACTAATAGACAGTAGTCCAGATTTCCTTAAAATAAGGAAAAATAAAATTGAATTTTTATGGCATAAAATAGATAACCTGATTGAACAGGTGAATAGTCATTTTGAGAGTTCGCTATTCGAAGAAGAAATTAGCGAACTTGAATTTGACAAACAAAATATTCTTACAGCCATTAATAGTCGACTCAGTGGCACAATAAATAAAGCTGAAATGTCGACGGTTGTTAAGGCGGAGGAGTTACCAACCCTGCCTAAAATACAGATTCCCACCTTCTTTGGTGATTCCAAAGAATGGGATCTTTTTAATGAACTCTTTACAGAGCTCATACATGTGAGAGAGGATCTCAGTCCTTCTCTCAAATTTAATTATCTAAAGTCAGCATTAAAAGGAGAAGCCAGAAATGTGGTTACTCATTTACTGCTCGGCTCTGGAGAAAATTATGAAGCCACTTGGGAGTTTTTGACCAAGCGATATGAGAATAAAAGAAACATATTCTCAGATCATATGAATAGGCTTATGGATATGCCAAATTTAAATTTAGAATCCAATAAGCAAATAAAGACATTTATTGACACGATTAACGAGTCAATTTATATTATAAAATTAAAGGCACAATTACCAGAAGATGTGGATGCAATTTTCGCTCACATAATTCTTCGGAAATTCAATAAAGAATCACTCAATTTATATGAAAGCCATGTTAAAAAGACAAAAGAATACAGGCACTTTCTGATGTCATGGACTTTTTAGAGCAAAGGCTCAATTCTATATCATCATTCTCACAGGAAGTAAAACCTGTAAAGAAAATGATTAATAATAACAAGAATAAAAATTATAGTGACAATTGTGCATATTGCAAACTACCAGGGCATTATTTAATTCAATGCCATAAATTTAAAATAATGAATCCAGCAGAACGGTCTGACTGGGTAAGAAAAAATGGGATTTGCCTAAGATGTCTGAGGCATCCGTTTGGTAAAAAATGTATAAGCGAGCAGCTTTGTTCGACTTGTCGTAAACCTCACCACACGTTACTTCACTTTGCAGGTCATAATCCAGAAAAAGTGAATACGTGTAGAACAACAGGTCAAGCCTTGTTGGCCACGGCCTTGATTCAAGTAAAGTCGAGGTATGGAGGCTTTGAACAATTAAGAGCATTGATTGATAGTGGCTCTCAAAGCACAATTATTTCAGAAGAGTCTGCACAGATTCTAAAATTGAAAAAATTTCGGTCTCATACTGAAATAAGTGGAGTATCTTCCACAGGAACGTGCATCTCCAAGCACAAAGCGGTTATTTCGATAAGAAATTCTCCGAAAAATTTAGAAATTGAAGCAATTATTCTCCCAAAACTTATGAAGGCACTTCCAGTCAACACGATTAATGTTGATCAGAAAAAATGGAAGAACTTTAAATTAGCCGACCCCGATTTTAATAAACCGGGTCGCATTGATTTAATCATTGGAGCAGACGTATATACTCACATTCTGCAAAATGGAGTTATAAAAATAGACGGTCTCCTTGGGCAAAAAACTGATTTCGGGTGGATAGTTTCTGGATGTAAAAAATCCAAAGGAAAAGAAACCATTGTAGCCACAACAATAGAAATAAAAGAGTTAGATCGCTACTGGGAAGTGGAAGAAGAAGAAAAAGATGATATCGAGTCTGAAATCTGTGAAAATAAATTTATCAAAACGACAAAAAAAGATTCAGATGGGCGATACATTGTGTCAATTCCATTCAAGGAGGATGTCACCTTAGGAGATTCAAAGAAACAAGCGATAGCTCGTTACATGAATCTGGAGAAAAAACTAAAAAGAAATGAAAAACTTAAGGTTGACTACACTAAATTCATGAATGAATACATGGATTTAGGACACATGATTGAAGTGAGTGATGAAGGCAAATATTTTTTACCGCACCAGGCAGTGATTAGAGATTCAAGCCTTACGACCAAATTGAGAGTAGTTTTTGATGCTTCAGCAAAAACTACGAATAACAAAAGTTTGAACGACATAATGTGGGTTGGGCCACGAGTTCAAAAGATATTTTTGACATTATTATTAAATGGAGAAAATGGGAATTTGTTGTTTCGGCAGACATTGAAAAGATGTACCGACAAATTAAAATAGATAATAATGATCAAAAATATCAATATATTTTATGGAGAAATTCTCCAAAAGAAAAAATTAAAACATATAAATTAACCACAGTCACTTACGGAACTGCATCTGCACCATATTTGGCTACCAGGGTTCTGGTAGATATTGCAGATAAATGTAAAAACCAAGTTATTAGTGCAATAATTAGGAATGATTTCTATATGGATGACCTAATGACTGGAGCTGATTCGGTAGAAGAAGCTAATAAATTAATAACATTAATTCCCCATGAATTGCAGAAAGTTGGATTCAACTTAAGGAAATGGATTTCCAACAATTCCAAAATATTAACCACTGTGGAGGACACAGGGGACAATAAGGTTCTCAATATTATCGAAAATGAATGTGTTAAAACTTTAGGACTAAAATGGGAACCTCAAAAGGATTTATTTAAGTTCAGCGTAAATTGTAATGATGAATCAAAAAATATAAATAAGCGCGTTGTGTTATCAACGCTAGCAAAAATATTTGATCCGTTAGGATGGTTGGCACCAGTCACGGTTTCAGGAAAACTTTTTATTCAAAAACTTTGGATAAATAAAAGTGAATGGGATCAGGAATTATCCATAGAAGATAAAAATTATTGGGAAAAATATAAAGAAAATTTATTATTGTTAGAGAATATTCGAATCCCAAGGTGGATTAATTCAAACAGTTCTTCAGTCATTCAGATTCACGGATTTGCGGACGCCTCCGAAAAAGCATATGCTGCAGTAGTCTATGCTAAAGTAGGACCTCATGTTAATATAATAGCTAGCAAAAGTAGAGTCAACCCTATAAAAAATAGGAAGACAATTCCCAAACTCGAGCTGTGTGCAGCTCACCTGCTTAGTGAATTAATCCAAAGACTAAAAGGATCAATTGACAATATAATGGAGATCTATGCTTGGAGTGATTCCACGATTACCTTAGCATGGATTAACAGTGGTCAAAGTAAGATCAAATTTATAAAAAGAAGAACGGATGACATTCGGAAATTAAAAAATACTGAATGGAATCATGTTAAGTCAGAGGATAATCCAGCAGATTTAGCATCCAGGGGAGTGGATTCTAACCAGTTGATCAACTGTGATTTTTGGTGGAAAGGTCCGAAATGGCTAGCAGACCCAAAAGAACTTTGGCCTCGGCAGCAGTCTGTAGAAGAACCTGTCTTAATAAATACGGTATTAAATGACAAAATAGATGATCCTATTTACGAATTAATAGAAAGGTATTCCAGTATAGAAAAACTTATACGTATAATAGCATACATAAATAGATTCGTGCAGATGAAAACAAGAAATAAAGCCTATTCATCAATTATTTCAGTAAAGGAGATAAGAATAGCGGAAACAGTTGTTATTAAGAAACAACAAGAATACCAGTTTAGGCAAGAGATAAAGTGCCTTAAAATCAAAAAGGAAATCAAGACAAATAATAAAATATTGTCATTGAATCCATTTTTGGACAAGGATGGGGTTCTAAGAGTTGGAGGAAGATTGCAAAATTCCAATGCAGAATTTAATGTTAAACATCCAATCATTTTAGAAAAATGCCACCTAACAAGCTTATTAATAAAAAATGCTCATAAGGAAACATTGCATGGAGGGATAAACCTAATGCGAAACTATATCCAAAGAAAGTATTGGATTTTCGGGTTGAAAAATTCGTTGAAAAGTATTTAAGAGAATGTGTAACGTGTGCAAGGTATAAACAAAATACAGCTCAGCAAATAATGGGTAACTTGCCAAAATATAGAGTGACGATGACATTCCCGTTTCTTAATACTGGAATAGATTACGCAGGTCCTTATTATGTTAAATGTTCAAAAAATCGTGGCCAAAAAACATTTAAAGGATACGTTGCTGTATTCGTTTGCATGGCCACCAAAGCCATACACTTAGAAATGGTAAGCGATCTAACTTCAGACGCATTTTTAGCAGCACTCAGAAGATTTATTGCTAGACGGGGAAAATGTTCCAATATCTATTCAGACAACGGAACAAATTTTGTAGGAGCTGCAAGAAAATTAGATCAAGAGTTATTTAATGCAATACAAGAAAATATAACGATTGCAGCGCAGCTTGAAAAGGACAGGATTGATTGGCATTTTATTCCCCCGGCAGGACCTCACTTCGGAGGTATTTGGGAAGCTGGAGTTAAGTCAATGAAATACCATTTAAAGCGTATAATCGGCGACACTATTTTGACTTACGAAGAAATGTCAACTCTTTTATGTCAAATAGAAGCATGCTTAAATTCAAGGCCATTATACACTATAGTTAGTGAGAAGGACCAACAAGAAGTTTTAACACCAGGTCATTTTTTAATTGGAAGACCACCTTTAGAAATAGTCGAACCAATGGAAGATGAAAAAATCGGAAATTTGGATAGGTGGAGACTTATCCAAAAAATGAAGAAAGATTTCTGGGTTAAGTGGAAAAGTGAATATTTGCATACGCTCCAGCAAAGGAATAAATGGAAAAAGGAAATTCCTAATATAGAAGAAGGGCAAATAGTTTTATTAAAGGATGAGAATTGTCATCCTGCAAGATGGCCTTTAGGAAAGGTGGAAAAGGTGCATAAGGGGAATGATGATAAGGTCCGAGTGGCTAAAGTAAAGATGCAGGAAGGATATATCACTAGACCCATTACTAAAATTTGTCCCTTGGAAGGAATAAAGTCTGTTGACAAAAATGAGGCTGACCAAGAGCCAAAAAGACGAACTAGAGCGACATCGGGAATGTCCAAGATCGGAATCATTATGGCAATGTTGTTGTTTGTGTTAAGTTGTCAAGTTTCTAGCGCATTACCTAAAGATATAGCACCAAGATATTCTATAGACAAAATAAATAAAACCTCAGCAATATATCTAGACCCGCTAGGAGATGTTGAGATTGTGAGTACTTCTTGGAATTTGGTTATCTATTATAAAATGGATCCATATTTTAAAATGTTAACAAAGGGTAATGCGCTTATACAAAGTATGAGGAAAGTTTGCGAAAGACTTCATAGCTTTGAAGAGCAATGTAGTCTAGTCTTAGATAATATGCAAAGTCAGTTATCGGAACTTGAAGAAAACAATAAATTGTTTATGATACAGTCTAGATCTAGAAGCAAGCGTGCTCCTTTCGAATTTATGGGTTCCTTGTATCATATTTTATTTGGTATAATGGATGAAGATGATAGAGAGCAATTAGAAGAAAATATGAAGAATTTGTTAGATAACCAGAACAACCTTGATAAACTAATTCAAAAACAAACATCTGTGGTTGATTCAACTTCTAATCTATTAAAGAGAACAACAGAAGATGTTAACTCCAATTTTAGAAGTATGCAAATAAGAATTGAGAACATGACAGAAGTTCTTAAAGAAAATTATTATGTTTATAAGGAATCAATAAAATTCTTTATGATTACGAAACAGCTACACTCATTGATTGAAGAAGGCGAAAAAATTCAAGCAGGCATTATAAGCCTGTTGATTGATATTAATCACGGTAGGCTAAATACAAATATTCTCAGGCCAAATCAGCTTAAAAAAGAAATTGCCAAAATTCAGCAGAGTCTTTCGGAGAACCTAGTAATTCCAGGAAAACGGTCAGGTACGGAACTTAAGGAGGTGTATACACTGTTAACAGCCAGGGGTTTATTCATCGACGATAAATTGATCATTAGTGCAAAAGTGCCTCTGTTTAGCAGGCATCCATCCAAATTGTTCAGGCTTATTCCGGTGCCAATTCGAAATGAAGATCGGATAATAATGGTGCATACAACGTCCGAATATTTAATTTATAATTTTGAGATAGATTCCTATCACATAATGACGGAAGCCACATTAAATCAATGTCAGAAATGGCAACTAAATAAGAGAATATGCAAAGGAAGTTGGCCCTGGAATTCAGCGAATGATAATGCATGTGAGATTCAGCCTCTAAAGCCAGATAAAGCGGCGAACTGCATCTATAAAACAGTAGTCGACTCTAAAAGTTACTGGGTAGAGTTAGAAAAAGAAAAGTAGTTGGTTGTTTAAGGTTCCTGCGAATTCAAAAGTCCGTCTGCAATGTACTGGCTCTCAAATTGAATTGTTTGATTTGCCTCAGCAAGGAGTTTTAAGCATTGCGCCATATTGTACGGCAAGAACCGACGATAAAATTCTAGTTGCCCACCATAACATTCAGTCCGAAAGTGAAGAATTATTATCAACACCTTATATAGGAGAAGTTAGTGGAGTGCCGAAGATTATTTGGGATCCGCTGAAACTATCAATATTAAATCATACTGAGGAATTTGAACGATTGAATAATGAAATTAAATTTATGAAAGAGAACCATCAAAAATTGAAAGATTTACATTTCCATCATATTTCCGGACATGCTGGATTAATTATTGCTTTAATACTAATGATAGTATTAATAATATATTTCATACGGAAATGTGCTGTGCAACAAAGAATGCAAGCAATAACCTTTGCAGGTCCGTTGCCAGTACTATAAATATCAATAGTAAATAAACAATAAAATAATATAACAAATAAAAATATACAGTCCACTATATCGTTGTTTAATAGAAAATGTACTTCTACATAGAAAAAGCAAAATGTTTAAAATAAGTTAATTGAGTACAAATTGTTGAATTAAAAATAATATAAACCATAATTGTAATCCAATAAAATTAAAAGCCAGAAAAACTAGGCCCATTGAAATCTTAGTTGCAAAATAAATGAACATATATCAAATAAATACAGTCCACTACTGTTATAAATGCAACTAATATACTAATGTACATCTCAGCTTGCTGGCCCTTTGGCAGAATGTTCACACATGAACACGAATATATTTAAAGACTTACAATTTTGGGCTCCGTTCATATCTTATGTAAATGAATCGAGAGCGATAAATTATATTTAGGATTTTGTTATCTAAGGCGACATGGGTGCATTGCTCAAAAACATGTAATTTAAGTGCACACTACATGAGTCAGTCACTTGAGATCGTTCCCCGCCTCCTAAAATAGTCCCTTAGTGGGAGACCACAGATAAGGTCCTCGCCGCTCAAGATAGGCAGATGTGCCCGAGCGTGGGACCTCGATAAGGCGGGGACTATTTACTTAGGCCTCTGCGTAGGCCATTTACTTTAAGATGCGATTCTCATGTCACCTATTTAAACCGAAGATATTTCCAAATAAAATCAGTTTCTTACAAAAACTCAACGAGTAAAGTCTTCTTATTTGGGATTTTACA	.	PASS	SVTYPE=INS;END=26778891;FAMILY=roo;STRANDS=+;SUPPORT_TYPE=both_sides;RE=31;AF=0.985;TSD_LEN=nan;TSD_SEQ=None	GT:DR:DV	0/1:31:27
chr3R	26821324	409	N	TGTACGGATTATGAGCGGAGTCACCCGGTGCTTCAGCTGTCTTAACAGCGGATTAACATTTTATATATCGATGCTAATTGAACTGAACTGTATTCTTTCTTTCGCTCTTGTAATTTTGCGGTCATAGCGATCAGACGTGATTTTTGTATATGAAGAAATAAATGAAGTTAAATAGTGTATATATGATTCTTATTTGCGAACCCCATTACAATGATGTCAAAGCAGTGAGGCATCACAACTATTCATTGGTGGCCCATGAGGGGAACCTTGCTCATAAGAATCATAATTATAATTGCTAAAAGCTGTTTGGCAATTTTATCTTCGTGGTCGGCTTCATCCAGATAAATCACCGTGCCTACGTTTTCTATCGCGCTCGCTCTCATCACGACAGAGCAGTATACGCAAACATTCGCGCTCGCTCTCATCACGACAGAGCTAAGTCCCGTTGCCCTTCGATTCCGTTAGATTTGCCGGAATCTCTGCCAACTCAAAAAAACAAGACGTCAAAGAAGAACACCGATAACATACGAGCATTTGTGCATATTACATACAGTGGAGCAACGTCAGTATAAACAATGTCGAAATTTGATCAACTGGTGCGAGTTCAAACTGACCGCATTGAGTCTTTGAAGCGCTTGTTCAGTAATGTGAAAAAAGACTCGAGTGCGCGGAAAACGGAAATATATTTCGAAAAACGTTTGAATCAAATCGACGAGTTTAACAAAGAATTTCATCAGGCGCATCACACACTTATATGCATGGCAGACTACGAAGAAAGTGTGTATAAGCAACAAAATACAATCAGCCAATTCGAAGACCTGGGCATGGAAGTTTACTGTTTCGTGGCCGAAGAAAAGAAACGAATTTATCCAGGCACAGTGACGCACAACGAATCAGCTAACTCTACAATAACAACACATGTAGAGGAAGTACGGATACCACTGCCAAAATTACCAGTTCAGAAATTCTCTGGCAACTGCGCGGACTGGCCAAGTTTTCATGATGCATTTTTACGCTTAATTCACAATAATGAGCGTCTGGATAAGATTCAAAGGTTCCATTTTTAAAGGAAGCATTACCAGTAGGCCTGGACAACGACATTCGCCAAATCGCTTTAACTGAAGCAAACTATGAAGTCGCTTGGACCACACTTCTACAACGATATAACAACCCACGAATTGTGTTCGCCAGCCACATGAACATGCTCTACAACTTACCGAATCTTTCGAAAGAAAAATCTGCTGACATACGGTCTATGGTTAGTACAGTCAACGTCTGCATTGCCGCTTGCAATACCGTCAAGGCGCCACTACAGGGAGGAGATTTTTGGTTGACTCATTATCTAACAACCAAACTACCCAAAGACACTCACACAGCTTGGGAGCATCATCTGGGCAGCAAGATTGACGTTCCTTCATACAAAGATCTGCAACAGTTCCTCAATGATCGACTTGTTACGTTAGACGCTATTGAAAGCCGTAACGCGTGCAGCGGCATGAAACAGTCAAATGAAACTTCAGACGGTACTAAACGCGTGCGTGTGCACAGCGCCCACACCAGGTCGGGTGCTTCCGCGTCCGCTTGCTATCATTGTGGCAACTTACACATACTTCGAAGATGTCCGCAATTTCTTTCAATGGATTGCTACCAACGGAGGGAAGTGGCCAGCAAGGCAAAATTGTGTCTCAATTGCCTGGGAAAATCGCACACACAAGCAAGCTGCCCCAGCAACAAGAATTGTCTTCATTGTGGTCAACGTCATCACACGATGTTACATTTTCCAGCAACACAGCCAACGCTGATACCCTCCTCGACATCATGCCAAAGTTCAGCAGCCAGTTCAGATGCCAAGCCGACTCTACAGTGCATGTCAACTACAACTTCATCTATGACTCATCGAAAGGTACTACTAGCAACAGCTCGGGTTGTACTCAGTAACACACAGACAGGATGCCAGGCCACGGTAAACGCGCTTCTTGACCAAGGATCGGAAGCAACTATCATTTCGGAGCATGCTGTACAGTCTCTCCAGCTCTCCCGAAGCACAACTCGCACTTCAATCACCGGAGTCGGTCAAGATTCAGGACGACGCTGCAAATTCATCGTAAGTTGTTCGGTGCAAACAGCAAACTAACCCAAATTTCTCGTTAAAGGTCGACGATGCTTATGTTTTGAACACGTTGACATCACACATGCCAAGTCAAAGTTTTCCAGCAGGAAACTGGAGTCATATCCATGGTCTCATGCTCGCAGACCCCTATTATTATAGATCCAAGCGAATCGATATCATTTTTGGAGCCGACCTTATGGCACAACTCTTGTTACCTGGAACTAAGATTGGCTTGCCAAACGAACCCATAGCGCAGAATACTCAACTCGGATGGGTTCTGTTAGGCAATGTTGGCAACACGCATATTACACGCCACATTCGATGTAATCATGCCATAATAAACTCCGAAGAGCTGCTTAAGGTATTTTGCGAGGTAGAATCAGTTCCAGAACGCCCAAAGCTCTCCAAAGAAGATCAATGGTGCGAGTCTTTCTTTAAGCAGACCCATCAACGTCAACCAGACGGCAGTTATCAAGTCCGTTTGCCATTCAAGAGGAACTTTGACCCCAGTATGACGCTCGGAAAATCTCATCAGATCGCCCTGAACAGATATCTTCAACTCGAAAGGCGCCTTCAAAGGGACCCAGACAAATGGATCAGATACTGCAAAGGAATTGAAGAATATTTTCAACTAGGTCAAATCACGTTGGCAGAGACGAGCGAAAACTCAACCATAACCACGGATTCCTACGGTCGGCATGTTGCATCATGCGTGCTACCACATCATGCAGTTTTCAAAGAAGAAAGCCTCACCACAAAACAACGTATCGTTTTTTGACGCATCGGCCCGGACCTCAAATGGCAGATCGTTAAACGATGTACTATGTGTAGGTCCCACGCTGCAAAATGATCTGCCAGCCGTTCTCTTGAATTGGAGACAATATCAGTTTGTTTTCACTGCCGATATACAACGAATGTATCGCTGTATCAATGTCCACCCTGATGACACGCAGTACCAGAGGATTTTATGGCGGGCGGCGGATGGAGTCATCAAACAGCATTGCTTAACTACCGTCACGTTTGGAACAGCGTCTGCACCTTATACAGCTATAAGAGTCATCCATCAAATAGCTGAAGACACACAGACAAAATATCCTATGGCATCCAACGTTCTCAAAAATGAGATATATGTCGACGACATTCTCTCAGGCGATCATTCACAAGAGGCAGCAATACGGAAAAGTTTGCAAACTATGCTAGCTTTAAAATCCTCTGGCATGGAGCTACGAAAATGGGCTAGTAATGACCAGGATCTGATGGCAACGATACCTCTCGAGCATCGATGCAAGCAGACATCCCTCAGTTGGGACAATGCGGACACCATCAAAACACTGGCAAAGATTATATTGAAAGAAATCACACTAGCGAAGCAATATCGCGAGGACGGATCGAGTACATCACTGGATTGGGATGAGCCAGTTCCAACACCATTGCCGTCAAATGGCAACAATTTCGACAGCAACTAATGAAGGTTAAGACGATCAAAATACCACGCAGCGTCAAATTTACGCCACTATTTAGTAGTGAGATACAACTGCACACCTTTTGCGATGGATCCTCCAGTGCTTACGCAGCAGCAGTGTATGCACGCACCCAACAGTCTGATGGGACTTTCTATACAACGCTCATCGTCGCAAAATCAAAAATTTCGCCAACCAAGCCGTTAACAATACCGCGCACTGAGCTATGCGGTGCAGTATTAGCTACCAAACTCACCAAATGGGTGCTGGAGAATAACCGATGGACCAATGCACATATATCTACCTTTTACTGGACCGATGCTACCATTGTTCTGCACTGGATTAAAGGAGACATTACTAGGTGGAAAACGTTTGTAGCCAACCGAGTGTCTTACATTCTCGACCACACCTCAGCGGCTCAGTGGCACCACATAGACACATCGGAAAACCCAGCAGATTGCGCAACCAGAGGCTTACCACCGAGCCAAATACCTGATATTTGGTGGCATGGCCCATCCTGGCTATGCAAACCACACAATATTTGGCCAAACACGCAATCACAATTGCTCAATCCAGAAGAACGGGATCTGGAGGCCAAATCCATAAAAATTAGAGCCTTCACTACCTTGTCAGACACAAAGGATTCTATTATTGACCGATTCTCGTCGTATACAAAACTGCTACGTGTCACGGCATACATGTTACGATTCTGCCACAATGCTCATGCTCGAGCACAACGAAGTCACGGATCACTCTCTCCTGACGAGCTGGATGAGGCCCTGTGCTGCATAGCTCGCCTTGCACAATCCGATACATTTCACGCCGACATCCAAGCGCTTAAAAGGAACAAGCCGTTACCACCCCGTAGCACACTTTCAAATCTTACACCGTTTCTTGACAACAATATCTTGAGGATTCGTGGCCGTCTCAAGCATTCAAATCTCTCTTTTTCTCGAAAACATCCAATTATATTACCTCATTGTCACCTATTTACAGATTTGGTAATTCAACACTCTCATCAGCTCACTCTACATGGCGGCGCTCAATTAACACTGGCTCACATACGCTACAAATTCTGGATTCCCAGAGGCAGACAAGCAGTCAGGCGAATCATCCGGAAATGCGTCACATGTTTTAAGGTAGCTCCAGTCGTAGCGAAGCAATTGATGGGTGACTTGCCATTACATCGAGTCAACCCCCCAACTCGTCCGTTCATTACAACAGGAGTTGACTACACTGGTGCGATTGAACTTCAAGCCGCGCGTGTACGAGGATCAACCACCTACAAAGGCTATGTAGCCATTTTTATATGCTTAGCAACCAAGGCGGTCCACTTGGAAGCCGTCACTGGACTTTCAACAGAGCACTTCCTGCAAGCATTTACGCGATTCACCGGACGTCGAGGACAAGTTCAACATATGTATAGTGATAACGGCACAAATTTTGTTGGCGCGAGTACATCGCTTAACCAGCCCATCACTTGCAAGGCAGCCCTAAACGAATCGACATGTCAACATGGGACAAGGTGGCATTTCACACCTCCATATTCTCCCAATTTTGGTGGCATCTGGGAGGCAAACGTGAAAGCAATGAAGCATCATCTTAAACGGATCGTCGGCAGCCACAAGCAGACGTATGAGGAGCTTACTACAGTTTTGATCAGGATTGAAGCATGTTTGAACTCACGTCCACTTTGCCCGCTAACCGCCGACCCTGACGATTTAGAAGTACTAACTCCAGCACATTTCTTAATTGGTGACGCACTACTGGCACCGCCACAAGGTCGGCCGAATAATAAGCCTTTGCGTGAACTATTTCTCGCACAACAACACATGACGCGACAATTCTGGTCTCAATGGTCTCGTGATTGGTTATCACACTTGCAAACTCGGCCAAAGTGGTGCCAAATCAAAGATAATCTTAGCATCAACGACTTAGTCATTATAAAGGATGATAATCTACCACCAGCTAAATGGACTATAGGCCGAGTCGTCGAACTGCACCCTGGATCGGACTCGCTAGTCAGAGTGGTTACATTAAAGACGAAATCTGGCATTCAAAAGAGGTCAATCACAAAGCTTTGTCCACTTCCGATTTCAACATAATTATGATCAACACACGGATCAAGAATCACAAGGAGCCTTCATGCTGGACGACGCATTGGCGGGCGGCATGTACGGATTATGAGCGGAGTCACCCGGTGCTTCAGCTGTCTTAACAGCGGATTAACATTTTATATATCGATGCTAATTGAACTGAACTGTATTCTTTCTTTCGCTCTTGTAATTTTGCGGTCATAGCGATCAGACGTGATTTTTGTATATGAAGAAATAAATGAAGTTAAATAGTGTATATATGATTCTTATTTGCGAACCCCATTACAATGATGTCAAAGCA	.	PASS	SVTYPE=INS;END=26821328;FAMILY=diver;STRANDS=-;SUPPORT_TYPE=both_sides;RE=29;AF=0.966;TSD_LEN=nan;TSD_SEQ=None	GT:DR:DV	0/1:29:47
chr3R	27301517	410	N	AAAGCATTCGCATGGGAGATGAGCAATCGAGTGGACGTGTTCACAGAAGTCGCGGATAAAACAAAAACGTGGTTGTGATCCATCACAAACATTTGCGCAGATCGTGTGCTTATCTCACAAACAAAATCTATTTTTAGTCACTGCATAACGGTGACGGCTTCGGTTCGCGAAACTTATCAGCAACTGGCAATTTCTAAGCTGTGTTGTTTTTGCCCCTCGCCCTGCGCGCTGCGCAAGCGGGAGGTTGTTACAATTTACCTTACAAGTAAACCGGTAAATCTTATCGTGTTTAGTAAATATCAATTGCATTATACGGCATAAGTATAAAGACAATTGATATAATGGAGAATTCATTTGCTCAATCGCGACCTAGCAATGGGTGCGATAAGTTTGAGAAAATGAGGAAAGTAGCAGGTGTTGAGCCAGGAGAATTACGCTCCCAACTCCGCGCCAGCTGTGCAGTTGTTTCCCCTAACCTGGAAGGTATGCCAACTCAATCTACGGTCTCCAGCTTAATGGTGACAATCAGCAGCAACACCAATGCAAGTGTTACCTGCACTATTTCTAACGTACAGGCCAACATGATCTGTACTCCTACATACACTGATTGCACAACCGTGACCACTAGCATTTGCCCAACTACGCCTTATGACAATGGACTGCCGACACCTCTGTCATCACTGCCCAATAAGCCATCTAAAGCGAAATGCCCCTTTCAAGCACATGATCGTACTGTCAACAGGAAACGAAAAGGCGTGTCTCAGCCCCCATTACCTATCCTCACCCCTTCTCCAAGCCGTAAAACTAAAAGGCAGGCCACTATGCCACTCAATGAGGAGGCCTCTACCTCCACTGCAGCAGCATTAAATAACAATCGCTTCGCGCTTTTGTCTGCTGAAGCGGAGAATATGGAGCAAGACGTGTCGGATGCTGATTCTGACATTGAAGACTCTGCTGCCCGAGATGGTGGTGGACAATCCGCTAAATATAGCAAACCCCCAGCCATATGCGTACCAAGTGTAAGTGATCCGGTCACCTTGGAACGGGCTCTTAATCTGAGTATTGGCTCCTCAAACTACTACATCCGCACCTCTAGATTTGGTGTATCCAGAATCTATACAGCCAACTCTGATGCTTTCCGCACCGCTGTAAAAGAACTAAATAAGTTAAATTGTCAATTCTGGCATCACCAACTTAAAGAAGAAAAACCCTACAGAGTAGTGCTTAAAGGAATCCATGCTAATGTTCCTAGTTCGCAGATAGAACAAGCATTTAGTGATCACGGCTATGAGGTCCTTAATATCTATTGCCCCAGAAAGTCTGACTGGAAGAACATTCAGGTAAACGAAGATGATAATGAAGCTACAAAAAACTTCAAAACTAGACAAAATTTGTTTTACATTAATCTTAAACAAGGCCCGAATGTTAAAGAGTCTCTTAAGATAACTCGACTTGGCAGATACAGAGTCACTGTTGAGCGCGCTACACGTAGAAAAGAACTGCTACAATGTCAAAGATGCCAAATTTTTGGACACTCTAAGAACTATTGCGCCCAGGATCCTATTTGTGGTAAATGTAGTGGTCCCCATATGACCGGGTCCGCTTTGTGCATAAGTGACGTATGTCTGTGTATAAATTGTGGTGGTGATCATGTCTCGACAGACAAAAGCTGCCCTGTCAGAGCAGAGAAAGCCAAGAAGCTAAAACCAAGGTCCAGGCTACCGATGACTAATAATATTGCCACACTCAAACCTCCACAACGTTCTTCAAGCGGTTACATACCAGCTGAGGCATTAAGAACCAACATCTCTTATGCTGATATTGCTCGACGCAACACGACTCAATCTAGGGCTCGTGCTACTGTGCAGGCTGAAGTTATACCAACGTCGGACAATAGCCTTAACAATAAATTTATGACGTTAGACAACTCCATTCGGGCCATCAATACGAGAATGGACGAACTATTTAAGCTTATACACGAAACTGTAGAGGCTAATAAAGCTTTCAGAGAACTGGTTCAGGTTCTAATTACACGTATTCCTAAATGACTCAACCAACCTTAAAAATCGGATTGTGGAACGCTCGCGGATTAACAAGGGGCTCTGAGGAGCTTCGGATATTCCTCAGCGATCACGATATAGACGTAATGCTTACCACGGAAACACACATGCGAGTTGGTCAGCGCATCTATCTCCCAGGGTATCTTATGTATCACGCCCACCACCCCAGTGGTAACAGTAGAGGTGGCTCTGCAGTCATCATAAAATCTAGACTTTGTCACAGCCCTCTGACACCTATCTCTACTAATGACAGGCAGATAGCGAGAGTGCACCTGCAAACATCGGTTGGGACCGTCACTGTAGCTGCTGTTTATCTACCTCCAGCAGAAAGATGGATAGTAGATGACTTCAAATCCATGTTTGCTGCGTTAGGCAACAAATTTATTGCTGGTGGTGATTACAATGCCAAACATGCATGGTGGGGGAACCCAAGATCCTGTCCTAGAGGTAAAATGTTGCAAGAAGTCATTGCACATGGGCAATACCAAGTTCTGGCTACGGGCGAACCCACTTTCTACTCTTACAACCCTTTGTTAACACCATCAGCCCTTGATTTTTTTATAACCTGTGGGTACGGCATGGGCAGGCTAGATGTACAAACTCTCCAGGAACTCTCGTCGGACCATCTTCCTATTCTGGCTGTATTGCACGCTACGCCGTTAAAGAAACCACAACGCGTACGACTACTTGCCCATAATGCTGACATAAACATATTCAAAACCCATCTTGAACAGCTGAGTGAGGTAAATATGCAAATTCTGGAGGCGGTGGACATTGATAATGCCACAAGCCTTTTCATGAGCAAACTAAGTGAGGCTGCTCAGCTTGCTGCACCGAGAAATCGGCATGAAGTAGAGGCCTCCAGACCACTTCAACTTCCTCCCAGAATATTGGCACTGCTCAGGCTAAAACGAAGAGTTCGAAAAGAATATGCTAGAACAGGTGATCCCCGCATGCAACAGATCCACAGTAGACTGGCCAACTGCCTGCATAAGGCCCTTGCTCGAAGAAAGCAGGCCCAAATAGATACCTTCTTGGATAACTTGGGTGCTGACGCGAGCACAAATTACTCACTGTGGCGTATCACGAAACGGTTCAAAGCTCAGCCCACCCCAAAATCAGCAATCAAAAATCCGTCTGGTGGCTGGTGTCGCACTAGCTTGGAAAAAACTGAAGTGTTCGCTAACAACCTTGAGCAACGTTTTACACCCTATAACTATGCACCGGAAAGTCTCTGTCGTCAGGTTGAAGAATACTTGGAATCGCCCTTTCAAATGAGCCTGCCTCCGAGTGCTGTCACACTGGAAGAAGTGAAGAATTTAATAGCCAAGCTGCCACTTAAGAAAGCTCCTGGAGAAGATCTTCTTGATAATAGAACCATTAGACTTCTCCCAGATCAAGCATTGCAGTTCCTTGCCTTAATATTCAACAGCGTTCTTGATGTTGGCTACTTTCCGAAAGCTTGGAAATCGGCGAGCATAATTATGATCCATAAGACTGGAAAAACACCGACAGACGTTGACTCGTACAGGCCCATCAGCTTACTCCCATCTCTGGGTAAAATTATGGAGAGGCTGATCCTAAACAGGCTGCTCACATGCAAGGATGTTACCAAAGCGATTCCCAAATTTCAGTTTGGCTTCCGGTTGCAGCACGGTACTCCTGAGCAACTACATAGAGTAGTGAACTTTGCTCTGGAAGCTATGGAAAACAAGGAGTATGCAGTAGGTGCCTTTCTTGATATTCAACAGGCATTTGACAGAGTCTGGCACCCTGGGCTCCTGTACAAAGCGAAGAGGCTGTTCCCGCCGCAGCTATATTTGGTTGTTAAAAGTTTCCTGGAAGAACGCACATTCCACGTCTCGGTTGATGGGTACAAATCATCAATCAAGCCAGTTGCAGCTGGAGTTCCTCAAGGAAGCGTTCTTGGCCCAACCCTATACTCAGTTTTTGCTTCGGACATGCCTACTCACACACCAGTCACAGAGGTAGACGAAGAAGATGTGCTCATAGCCACCTACGCTGACGATACTGCTGTGCTCACGAAAAGTAAAAGTATCCTGGCTGCCACTTCTGGTCTACAGGAATACCTGGATGCATTCCAGCAATGGGCTGAGAACTGGAATGTGCGCATCAACGCTGAGAAGTGTGCCAATGTGACGTTCGCCAACCGAACAGGTAGCTGTCCGGGTGTCAGTCTGAATGGGAAACTGATCAGACACCATCAGGCTTATAAATACCTTGGTATTACCCTCGATAGGAAGCTCACCTTCAGCAGGCACATCACAAATATTCAGCAAGCGTTCAGGACCAAGGTTGCTCGGATGTCTTGGCTCATTGCACCACGCAACAAACTGTCGCTTGGCTGCAAGGTCAATATTTACAAGTCCATATTGGCCCCCTGCCTGTTCTACGGCCTGCAGGTATACGGCATTGCTGCGAAGAGTCACCTTAATAAGATCCGGATCTTACAGGCGAAGACCTTAAGAAGAATTTCGGGGGCTCCTTGGTATATGAGAACAAGAGACATCGAACGCGACCTCAAGGTGCCCAAATTAGGAGACAAGCTCCAGAACATCGCCCAAAAATATATGGAAAGGCTTAATGTACACCCCAACAGCCTAGCAAGGAAGCTAGGAACTGCAGCTGTGGTCAATGCTGACCCTCGGACTAGAGTCAAAAGAAGACTCAAGCGACACCACCCTCATGACCTCCCTAACCTGGTTTTGACCTAGAAAGTCTTAGTTTTAAAATTCATTAGAATAATCAAATAAATAATAATTACTATGTTATATCAACTATTATAATTCTCCCTATCATTTTTAGGATTAAAAATCTGTTAGTCTTAAGTAACCAAGACACATTGTAAAATAAAATAATTTAAGCAGATCAAATTAAGTTGCCGCATGGGTAACAGTGCGTTGATCAAATAATAAAAACATCATCGTAATAAAAAAAAAA	.	PASS	SVTYPE=INS;END=27301522;FAMILY=jockey;STRANDS=-;SUPPORT_TYPE=both_sides;RE=39;AF=1.0;TSD_LEN=nan;TSD_SEQ=None	GT:DR:DV	0/1:39:44
chr3R	27332083	411	N	TGTTCACACATGAACACGAATATATTTAAAGACTTACAATTTTGGGCTCCGTTCATATCTTATGTAAATGAATCGAGAGCGATAAATTATATTTAGGATTTTGTTATCTAAGGCGACATGGGTGCATTGCTCAAAAACATGTAATTTAAGTGCACACTACATGAGTCAGTCACTTGAGATCGTTCCCCGCCTCCTAAAATAGTCCCTTAGTGGGAGACCACAGATAAGGTCCTCGCCGCTCAAGATAGGCAGATGTGCCCGAGCGTGGGACCTCGATAAGGCGGGGACTATTTACTTAGGCCTCTGCGTAGGCCATTTACTTTAAGATGCGATTCTCATGTCACCTATTTAAACCGAAGATATTTCCAAATAAAATGAGTTTCTTACAAAAACTCAACGAGTAAAGTCTTCTTATTTGGGATTTTACATTTGGTCAATCGAGCCTTTAATCGACTCTGCAGTTTCCCCCTACCAAAGGTAAGGGACTCAGAGAAAGGCCAGCTCCTTTAAGCATTGCTAAGTTAATCTTGCAGCTAAAGGTAGCAAAAATAAGTGACTCTTGTTTCCCCTACCAAAGGTAAGGAACAGAGTATAAATATAAAAAGCAAAAAGATACAAAAGAATCTTTTATGTTTTAAAACAAGCACCTTATAGTCTATAGCTAAAGGTTGCTTTGTGTACCATTATAAATTGTGGTAAGGCGTGCTTGAGGCCATACATCAGCAATTGTGAAATTAAAAGTGCATAACAAAAGTGCCTTATAAATGCTCTAATAGCATTAAATCAGCTCATAAATAGAGTGCAGTGTATATGCCATAAGAGCATAAATTAAATAAAAAGTGCCTGAAAACAGTGCCTTATAAATGCTCTAATAGCATTAAATCAGCTCATAAATAGAGTGCAGTGTATATGCCAAAAGAGCATAAATGCCGAAATAAATGGCTAAAAAACAAAAAATCTGACTGGACTACAAAATAATAAAACGTGCCAAAAAAAAAAAAAAAATCATCTTTAAACATCGACGGAGCCTTAAAGAAGAGAAGGAAGTCAAATTCAAAGGAGCCTCTACCAGCAGCAGAAGCAGCAACAACAGCAGCAGCAGAAGCAGCAACAGCAGTAGCAACAGCAGCAACAACAGCAGCAACAGCAGCAGCAACAACAACGACATCAGCTAAGTCAAAACAAGAATTTTCTGTTTATCCAAACACACATATATATATAAATACATATAAAATACATATACACGTACTATATATATTAAGAAATTACAAAAAATTTTTCAAAATGATGTCAGAAAAGACTATTCAATTCCTTAAGAAGCAGTCCGAAATTATTTTGGAAATTAGAAAGTTGGAAGTAAAACCAACATTAACAGATGTAGAAATTCTAAAATTAAATGAGCTTCAAAAATGTTTCATTGCTAATCATAGCAATTTGTTAAAGATCGGCGTTGTCGATCATGAATATTTTAACGCGAAGCAGTATGATTTAATAATGATGGTGTTAGAAAAAATTAAAAATAAAAATGAAAAAATTAAGGGCGAGTCGGTAGAAAACACTTTCCCTAAATCAAACACTGTCCCTAAATCAAACCCTCCCCCTACATTAAACCTTGAAATGCGTGGTCACCCTGAAAAAGAGGGTATAGCACAAAACAACGCTTTAAAAGTAGAGCAGGCATTTCGTAATAATGTTGGCCAATTTCGAGTATATCTAGAAGATACGTCTAAACTAATAGACAGTAGTCCAGATTTCCTTAAAATAAGGAAAAATAAAATTGAATTTTTATGGCATAAAATAGATAACCTGATTGAACAGGTGAATAGTCATTTTGAGAGTTCGCTATTCGAAGAAGAAATTAGCGAACTTGAATTTGACAAACAAAATATTCTTACAGCCATTAATAGTCGACTCAGTGGCACAATAAATAAAGCTGAAATGTCGACGGTTGTTAAGGCGGAGGAGTTACCAACCCTGCCTAAAATACAGATTCCCACTTTCTTTGGTGATTCCAAAGAATGGGATCTTTTTAATGAACTCTTTACAGAGCTCATACATGTGAGAGAGGATCTCAGTCCTTCTCTCAAATTTAATTATCTAAAGTCAGCATTAAAAGGAGAAGCCAGAAATGTGGTTACTCATTTACTGCTCGGCTCTGGAGAAAATTATGAAGCCACTTGGGAGTTTTTGACCAAGCGATATGAGAATAAAAGAAACATATTCTCAGATCATATGAATAGGCTTATGGATATGCCAAATTTAAATTTAGAATCCAATAAGCAAATAAAGACATTTATTGACACGATTAACGAGTCAATTTATATTATAAAATTAAAGGCACAATTACCAGAAGATGTGGATGCAATTTTCGCTCACATAATTCTTCGGAAATTCAATAAAGAATCACTCAATTTATATGAAAGCCATGTTAAAAAGACAAAAGAAATACAGGCACTTTCTGATGTCATGGACTTTTTAGAGCAAAGGCTCAATTCTATATCATCATTCTCACAGGAAGTAAAACCTGTAAAGAAAATGATTAATAATAACAAGAATAAAAATTATAGTGACAATTGTGCATATTGCAAACTACCAGGGCATTATTTAATTCAATGCCATAAATTTAAAATAATGAATCCAGCAGAACGGTCTGACTGGGTAAGAAAAAATGGGATTTGCCTAAGATGTCTGAGGCATCCGTTTGGTAAAAAATGTATAAGCGAGCAGCTTTGTTCGACTTGTCGTAAACCTCACCACACGTTACTTCACTTTGCAGGTCATAATCCAGAAAAAGTGAATACGTGTAGAACAACAGGTCAAGCCTTGTTGGCCACGGCCTTGATTCAAGTAAAGTCGAGGTATGGAGGCTTTGAACAATTAAGAGCATTGATTGATAGTGGCTCTCAAAGCACAATTATTTCAGAAGAGTCTGCACAGATTCTAAAATTGAAAAAATTTCGGTCTCATACTGAAATAAGTGGAGTATCTTCCACAGGAACGTGCATCTCCAAGCACAAAGCGGTTATTTCGATAAGAAATTCTCCGAAAAATTTAGAAATTGAAGCAATTATTCTCCCAAAACTTATGAAGGCACTTCCAGTCAACACGATTAATGTTGATCAGAAAAAATGGAAGAACTTTAAATTAGCCGACCCCGATTTTAATAAACCGGGTCGCATTGATTTAATCATTGGAGCAGACGTATATACTCACATTCTGCAAAATGGAGTTATAAAAATAGACGGTCTCCTTGGGCAAAAAACTGATTTCGGGTGGATAGTTTCTGGATGTAAAAAATCCAAAGGAAAAGAAACCATTGTAGCCACAACAATAGAAATAAAAGAGTTAGATCGCTACTGGGAAGTGGAAGAAGAAGAAAAGATGATATCGAGTCTGAAATCTGTGAAATAAATTTATCAAAACGACAAAAAAAGATTCAGATGGGCGATACATTGTGTCAATTCCATTCAAGGAGGATGTCACCTTAGGAGATTCAAAGAAACAAGCGATAGCTCGTTACATGAATCTGGAGAAAAAACTAAAAAGAAATGAAAAACTTAAGGTTGACTACACTAAATTCATGAATGAATACATGGATTTAGGACACATGATTGAAGTGAGTGATGAAGGCAAATATTTTTTACCGCACCAGGCAGTGATTAGAGATTCAAGCCTTACGACCAAATTGAGAGTAGTTTTTGATGCTTCAGCAAAAACTACGAATAACAAAAGTTTGAACGACATAATGTGGGTTGGGCCACGAGTTCAAAAAGATATTTTTGACATTATTATTAAATGGAGAAAATGGGAATTTGTTGTTTCGGCAGACATTGAAAAGATGTACCGACAAATTAAAATAGATAATAATGATCAAAATATCAATATATTTTATGGAGAAATTCTCCAAAAGAAAAAATTAAAACATATAAATTAACCACAGTCACTTACGGAACTGCATCTGCACCATATTTGGCTACCAGGGTTCTGGTAGATATTGCAGATAAATGTAAAAACCAAGTTATTAGTGCAATAATTAGGAATGATTTCTATATGGATGACCTAATGACTGGAGCTGATTCGGTAGAAGAAGCTAATAAATTAATAACATTAATTCCCCATGAATTGCAGAAAGTTGGATTCAACTTAAGGAAATGGATTTCCAACAATTCCAAAATATTAACCACTGTGGAGGACACAGGGGACAATAAGGTTCTCAATATTATCGAAAATGAATGTGTTAAAACTTTAGGACTAAAATGGGAACCTCAAAAGGATTTATTTAAGTTCAGCGTAAATTGTAATGATGAATCAAAAATATAAATAAGCGCGTTGTGTTATCAACGCTAGCAAAAATATTTGATCCGTTAGGATGGTTGGCACCAGTCACGGTTTCAGGAAAACTTTTTATTCAAAAACTTTGGATAAATAAAAGTGAATGGGATCAGGAATTATCCATAGAAGATAAAAATTATTGGGAAAATATAAAGAAAATTTATTATTGTTAGAGAATATTCGAATCCCAAGGTGGATTAATTCAAACAGTTCTTCAGTCATTCAGATTCACGGATTTGCGGACGCCTCCGAAAAAGCATATGCTGCAGTAGTCTATGCTAAAGTAGGACCTCATGTTAATATAATAGCTAGCAAAAGTAGAGTCAACCCTATAAAAAATAGGAAGACAATCCCAAACTCGAGCTGTGTGCAGCTCACCTGCTTAGTGAATTAATCCAAAGACTAAAAGGATCAATTGACAATATAATGGAGATCTATGCTTGGAGTGATTCCACGATTACCTTAGCATGGATTAACAGTGGTCAAAGTAAGATCAAATTTATAAAAAGAAGAACGGATGACATTCGGAAATTAAAAATACTGAATGGAATCATGTTAAGTCAGAGGATAATCCAGCAGATTTAGCATCCAGGGGAGTGGATTCTAACCAGTTGATCAACTGTGATTTTGGTGGAAAGGTCCGAAATGGCTAGCAGACCCAAAAGAACTTTGGCCTCGGCAGCAGTCTGTAGAAGAACCTGTCTTAATAAATACGGTATTAAATGACAAAATAGATGATCCTATTTACGAATTAATAGAAAGGTATTCCAGTATAGAAAAACTTATACGTATAATAGCATACATAAATAGATTCGTGCAGATGAAAACAAGAAATAAAGCCTATTCATCAATTATTTCAGTAAAGGAGATAAGAATAGCGGAAACAGTTGTTATTAAGAAACAACAAGAATACCAGTTTAGGCAAGAGATAAAGTGCCTTAAAATCAAAAAGGAAATCAAGACAAATAATAAAATATTGTCATTGAATCCATTTTTGGACAAGGATGGGGTTCTAAGAGTTGGAGGAAGATTGCAAAATTCCAATGCAGAATTTAATGTTAAACATCCAATCATTTTAGAAAAATGCCACCTAACAAGCTTATTAATAAAAAATGCTCATAAGGAAACATTGCATGGAGGGATAAACCTAATGCGAAACTATATCCAAAGAAAGTATTGGATTTTCGGGTTGAAAAATTCGTTGAAAAAGTATTTAAGAGAATGTGTAACGTGTGCAAGGTATAAACAAAATACAGCTCAGCAAATAATGGGTAACTTGCCAAAATATAGAGTGACGATGACATTCCCGTTTCTTAATACTGGAATAGATTACGCAGGTCCTTATTATGTTAAATGTTCAAAAAATCGTGGCCAAAAAACATTTAAAGGATACGTTGCTGTATTCGTTTGCATGGCCACCAAAGCCATACACTTAGAAATGGTAAGCGATCTAACTTCAGACGCATTTTTAGCAGCACTCAGAAGATTTATTGCTAGACGGGGAAAATGTTCCAATATCTATTCAGACAACGGAACAAATTTTGTAGGAGCTGCAAGAAAATTAGATCAAGAGTTATTTAATGCAATACAAGAAAATATAACGATTGCAGCGCAGCTTGAAAGGACAGGATTGATTGGCATTTTATTCCCCCGGCAGGACCTCACTTCGGAGGTATTTGGGAAGCTGGAGTTAAGTCAATGAATACCATTTAAAGCGTATAATCGGCGACACTATTTTGACTTACGAAGAAATGTCAACTCTTTTATGTCAAATAGAAGCATGCTTAAATTCAAGGCCATTATACACTATAGTTAGTGAGAAGGACCAACAAGAAGTTTTAACACCAGGTCATTTTTTAATTGGAAGACCACCTTTAGAAATAGTCGAACCAATGGAAGATGAAAAAATCGGAAATTTGGATAGGTGGAGACTTATCCAAAAATGAAGAAAGATTTCTGGGTTAAGTGGAAAAGTGAATATTTGCATACGCTCCAGCAAAGGAATAAATGGAAAAAGGAAATTCCTAATATAGAAGAAGGGCAAATAGTTTTATTAAAGGATGAGAATTGTCATCCTGCAAGATGGCCTTTAGGAAAGGTGGAAAAGGTGCATAAGGGGAATGATGATAAGGTCCGAGTGGCTAAAGTAAAGATGCAGAAGGATATATCACTAGACCCATTACTAAAATTTGTCCCTTGGAAGGAATAAAGTCTGTTGACAAAAATGAGGCTGACCAAGAGCCAAAAAGACGAACTAGAGCGACATCGGGAATGTCCAAGATCGGAATCATTATGGCAATGTTGTTGTTTGTGTTAAGTTGTCAAGTTTCTAGCGCATTACCTAAAGATATAGCACCAAGATATTCTATAGACAAAATAAATAAAACCTCAGCAATATATCTAGACCCGCTAGGAGATGTTGAGATTGTGAGTACTTCTTGGAATTTGGTTATCTATTATAAAATGGATCCATATTTTAAAATGTTAACAAAGGGTAATGCGCTTATACAAAGTATGAGGAAAGTTTGCGAAAGACTTCATAGCTTTGAAGAGCAATGTAGTCTAGTCTTTAGATAATATGCAAAGTCAGTTATCGAACTTGAAGAAAACAATAAATTGTTTATGATGCAGTCTAGATCTAGAAGCAAGCGTGCTCCTTTCGAATTTATGGGTTCCTTGTATCATATTTATTTGGTATAATGGATGAAGATGATAGAGAGCAATTAGAAGAAAATATGAAGAATTTGTTAGATAACCAGAACAACCTTGATAAACTAATTCAAAAACAACATCTGTGGTTGATTCAACTTCTAATCTATTAAAGAGAACAACAGAAGATGTTAACTCCAATTTTAGAAGTATGCAAATAAGAATTGAGAACATGACAGAAGTTCTTAAAGAAAATTATTATGTTTATAAGGAATCAATAAAATTCTTTATGATTACGAAACAGCTACACTCATTGATTGAAGAAGGCGAAAAAATTCAAGCAGGCATTATAAGCCTGTTGATTGATATTAATCACGGTAGGCTAAATACAAATATTCTCAGGCCAAATCAGCTTAAAAAAAGAAATTGCCAAAATTCAGCAGAGTCTTTCAGAGAACCTAGTAATTCCAGGAAACGGTCAGGTACGGAACTTAAGGAGGTGTATACACTGTTAACAGCCAGGGTTTATTCATCGACGATAAATTGATCATTAGTGCAAAAGTGCCTCTGTTTAGCAGGCATCCATCCAAATTGTTCAGGCTTATTCCGGTGCCAATTCGAAATGAAGATCGGATAATAATGGTGCATACAACGTCCGAATATTTAATTTATAATTTTGAGATAGATTCCTATCACATAATGACGGAAGCCACATTAAATCAATGTCAGAAATGGCAACTAAATAAGAGAATATGCAAAGGAAGTTGGCCCTGGAATTCAGCGAATGATAATGCATGTGAGATTCAGCCTCTAAAGCCAGATAAAGCGGCGAACTGCATCTATAAAACAGTAGTCGACTCTAAAAGTTACTGGGTAGAGTTAGAAAAGAAAAGTAGTTGGTTGTTTAAGGTTCCTGCGAATTCAAAAGTCCGTCTGCAATGTACTGGCTCTCAAATTGAATTGTTGATTTGCCTCAGCAAGGAGTTTTAAGCATTGCGCCATATTGTACGGCAAGAACCGACGATAAAATTCTAGTTGCCCACCATAACATTCAGTCCGAAAGTGAAGAATTATTATCAACACCTTATATAGGAGAAGTTAGTGAAGCGCCGAAGATTATTTGGGATCCGCTGAAACTATCAATATTAAATCATACTGAGGAATTTGAACGATTGAATAATGAAATTAAATTTATGAAAGAGAACCATCAAAAATTGAAAGATTTACATTTCCATCATATTTCCGGACATGCTGGATTAATTATTGCTTTAATACTAATGATAGTATTAATAATATATTTCATACGGAAATGTGCTGTGCAACAAAGAATGCAAGCAATAACCTTTGCAGGTCCGTTGCCAGTACTATAAATATCAATAGTAAATAAACAATAAAATAATATAACAAATAAAAATATACAGTCCACTATATCGTTGTTTAATAGAAAATGTACTTCTACATAGAAAAAGCAAAATGTTTAAAATAAGTTAATTGAGTACAAATTGTTGAATTAAAAATAATATAAACCATAATTGTAATCCAATAAAATTAAAAGCCAGAAAAACTAGGCCCATTGAAATCTTAGTTGCAAAATAAATGAACATATATCAAATAAATACAGTCCACTACTGTTATAAATGCAACTAATATACGAATGTACATCTCAGCTTGCTGGCCTTTGGCAGAATGTTCACACATGAACACGAATATATTTAAAGACTTACAATTTTGGGCTCCGTTCATATCTTATGTAAATGAATCGAGAGCGATAAATTATATTTAGGATTTTGTTATCTAAGGCGACATGGGTGCATTGCTCAAAACATGTAATTTAAGTGCACACTACATGAGTCAGTCACTTGAGATCGTTCCCCGCCTCCTAAAATAGTCCTTAGTGGGAGACCACAGATAAGGTCCTCGCCGCTCAAGATAGGCAGATGTGCCCGAGCGTGGGACCTCGATAAGGCGGGACTATTTACTTAGGCCTCTGCGTAGGCCATTTACTTTAAGATGCGATTCTCATGTCACCTATTTAAACCGAAGATATTTCCAAATAAATGAGTTTCTTACAAAAACTCAACGAGTAAAGTCTTCTTATTTGGGATTTTACA	.	PASS	SVTYPE=INS;END=27332086;FAMILY=roo;STRANDS=+;SUPPORT_TYPE=both_sides;RE=34;AF=0.966;TSD_LEN=4.0;TSD_SEQ=GCCC	GT:DR:DV	0/1:34:16
chr3R	27430058	412	N	CAGTATAATTCGCTTAGCTGCATCGATAGTTAGCTGCATCGGCAAGATATCTGCATTATTTTTCCATTTTTTTGTGTGAATAGAAAATAGAAAATAGAAAAAAAAAATTAAGTTAGCTGCATTTTTAAGTTACCTGCATCGAGGCATTGTGCAAAGTACTCGAGGCAGCTAAGCGAATTATACTG	.	PASS	SVTYPE=INS;END=27430058;FAMILY=pogo;STRANDS=-;SUPPORT_TYPE=both_sides;RE=68;AF=1.0;TSD_LEN=nan;TSD_SEQ=None	GT:DR:DV	0/1:68:68
chr3R	27439586	413	N	TGTTCACACATGAACACGAATATATTTAAAGACTTACAATTTTGGGCTCCGTTCATATCTTATGTAAATGAATCGAGAGCGATAAATTATATTTAGGATTTTGTTATCTAAGGCGACATGGGTGCATTGCTCAAAAACATGTAATTTAAGTGCACACTACATGAGTCAGTCACTTGAGATCGTTCCCCGCCTCCTAAAATAGTCCCTTAGTGGGAGACCACAGATAAGGTCCTCGCCGCTCAAGATAGGCAGATGTGCCCGAGCGTGGGACCTCGATAAGGCGGGGACTATTTACGTAGGCCTCTGCGTAGGCCATTTACTTTAAGATGCGATTCTCATGTCACCTATTTAAACCGAAGATATTTCCAAATAAAATCAGTTTCTTACAAAAACTCAACGAGTAAAGTCTTCTTATTTGGGATTTTACATTTGGTCAATCGAGCCTTTAATCGACTCTGCAGTTTCCCCCTACCAAAGGTAAGGAACTCAGAGAAAGGCCAGCTCCTTTAAGCATCTTACAGCTAAAGGTAGCAAAAATAAGTGACTCTTGTTTCCCCCTACCAAAGGTAAGGAACAGAGTATAAATATAAAAAGCAAAAGATACAAAAGAATCTTTTATGTTTTAAAACAAGCACCTTATAGTCTATAGCTAAAGGTTGCTTTGTGTACCATTATAAATTGTGGTAAGGCGTGCTTGAGGCCATACATCAGCAATTGTGAAATTAAAAAGTGCATAACAAAAGTGCCTTATAAATGCTCTAATAGCATTAAATCAGCTCATAAATAGAGTGCAGTGTATATGCCATAAGAGCATAAATTAAATAAAAAGTGCCTGAAAACAGTGCCTTATAAATGCTCTAATAGCATTAAATCAGCTCATAAATAGAGTGCAGTGTATATGCCAAAAGAGCATAAATGCCGAAATAAATGGCTAAAAAACAAAAAATCTGACTGGACTACAAAAATAATAAAACGTGCCAAAAAAAAAAAAAATCATCTTTAAACATCGACGGAGCCTTAAAGAAGAGAAGGAAGTCAAATTCAAAGGAGCCTCTACCAGCAGCAGAAGCAGCAACAACAGCAGCAGCAGAAGCAGCAACAGCAGTAGCAACAGCAGCAACAACAGCAGCAACAGCAGCAGCAACAACAACGACATCAGCTAAGTCAAAACAAGAATTTTCTGTTTATCCAAACACACATATATATATAAATACATATAAAATACATATACACGTACTATATATATTAAGAAATTACAAAAAATTTTCAAAATGATGTCAGAAAAGACTATTCAATTCCTTAAGAAGCAGTCCGAAATTATTTTGGAAATTAGAAAGTTGGAAGTAAAACCAACATTAACAGATGTAGAAATTCTAAAATTAAATGAGCTTCAAAAATGTTTCATTGCTAATCATAGCAATTTGTTAAAGATCGGCGTTGTCGATCATGAATATTTTAACGCGAAGCAGTATGATTTAATAATGATGGTGTTAGAAAAAATTAAAAATAAAAATGAAAAAATTAAGGGCGAGTCGGTAGAAAACACTTTCCCTAAATCAAACACTGTCCCTAAATCAAACCCTCCCCCTACATTAAACCTTGAAATGCGTGGTCACCCTGAAAAAGAGGGTATAGCACAAAACAACGCTTTAAAAGTAGAGCAGGCATTTCGTAATAATGTTGGCCAATTTCGAGTATATCTAGAAGATACGTCTAAACTAATAGACAGTAGTCCAGATTTCCTTAAAATAAGGAAAAATAAAATTGAATTTTTATGGCATAAAATAGATAACCTGATTGAACAGGTGAATAGTCATTTTGAGAGTTCGCTATTCGAAGAAGAAATTAGCGAACTTGAATTTGACAAACAAAATATTCTTACAGCCATTAATAGTCGACTCAGTGGCACAATAAATAAAGCTGAAATGTCGACGGTTGTTAAGGCGGAGGAGTTACCAACCCTGCCTAAAATACAGATTCCCACTTTCTTTGGTGATTCCAAAGAATGGGATCTTTTTAATGAACTCTTTACAGAGCTCATACATGTGAGAGAGGATCTCAGTCCTTCTCTCAAATTTAATTATCTAAAGTCAGCATTAAAAGGAGAAGCCAGAAATGTGGTTACTCATTTACTGCTCGGCTCTGGAGAAAATTATGAAGCCACTTGGGAGTTTTTGACCAAGCGATATGAGAATAAAAGAAACATATTCTCAGATCATATGAATAGGCTTATGGATATGCCAAATTTAAATTTAGAATCCAATAAGCAAATAAAGACATTTATTGACACGATTAACGAGTCAATTTATATTATAAAATTAAAGGCACAATTACCAGAAGATGTGGATGCAATTTTCGCTCACATAATTCTTCGGAAATTCAATAAAGAATCACTCAATTTATATGAAAGCCATGTTAAAAAGACAAAAGAAATACAGGCACTTTCTGATGTCATGGACTTTTTAGAGCAAAGGCTCAATTCTATATCATCATTCTCACAGGAAGTAAAACCTGTAAAGAAAATGATTAATAATAACAAGAATAAAAATTATAGTGACAATTGTGCATATTGCAAACTACCAGGGCATTATTTAATTCAATGCCATAAATTTAAAATAATGAATCCAGCAGAACGGTCTGACTGGGTAAGAAAAAATGGGATTTGCCTAAGATGTCTGAGGCATCCGTTTGGTAAAAAATGTATAAGCGAGCAGCTTTGTTCGACTTGTCGTAAACCTCACCACACGTTACTTCACTTTGCAGGTCATAATCCAGAAAAAGTGAATACGTGTAGAACAACAGGTCAAGCCTTGTTGGCCACGGCCTTGATTCAAGTAAAGTCGAGGTATGGAGGCTTTGAACAATTAAGAGCATTGATTGATAGTGGCTCTCAAAGCACAATTATTTCAGAAGAGTCTGCACAGATTCTAAAATTGAAAAAATTCGGTCTCATACTGAAATAAGTGGAGTATCTTCCACAGGAACGTGCATCTCCAAGCACAAAGCGGTTATTTCGATAAGAAATTCTCCGAAAAATTTAGAAATTGAAGCAATTATTCTCCCAAAACTTATGAAGGCACTTCCAGTCAACACGATTAATGTTGATCAGAAAAAATGGAAGAACTTTAAATTAGCCGACCCCGATTTTAATAAACCGGGTCGCATTGATTTAATCATTGGAGCAGACGTATATACTCACATTCTGCAAAATGGAGTTATAAAAATAGACGGTCTCCTTGGGCAAAAAACTGATTTCGGGTGGATAGTTTCTGGATGTAAAAAATCCAAAGGAAAAGAAACCATTGTAGCCACAACAATAGAAATAAAAGAGTTAGATCGCTACTGGGAAGTGGAAGAAGAAGAAAAAGATGATATCGAGTCTGAAATCTGTGAAAATAAATTTATCAAAACGACAAAAAAAGATTCAGATGGGCGATACATTGTGTCAATTCCATTCAAGGAGGATGTCACCTTAGGAGATTCAAAGAAACAAGCGATAGCTCGTTACATGAATCTGGAGAAAAAACTAAAAAGAAATGAAAAACTTAAGGTTGACTACACTAAATTCATGAATGAATACATGGATTTAGGACACATGATTGAAGTGAGTGATGAAGGCAAATATTTTTTACCGCACCAGGCAGTGATTAGAGATTCAAGCCTTACGACCAAATTGAGAGTAGTTTTTGATGCTTCAGCAAAAACTACGAATAACAAAAGTTTGAACGACATAATGTGGGTTGGGCCACGAGTTCAAAAAGATATTTTTGACATTATTATTAAATGGAGAAAATGGGAATTTGTTGTTTCGGCAGACATTGAAAAGATGTACCGACAAATTAAAATAGATAATAATGATCAAAAATATCAATATATTTTATGGAGAAATTCTCCAAAAGAAAAAATTAAAACATATAAATTAACCACAGTCACTTACGGAACTGCATCTGCACCATATTTGGCTACCAGGGTTCTGGTAGATATTGCAGATAAATGTAAAAACCAAGTTATTAGTGCAATAATTAGGAATGATTTCTATATGGATGACCTAATGACTGGAGCTGATTCGGTAGAAGAAGCTAATAAATTAATAACATTAATTCCCCATGAATTGCAGAAAGTTGGATTCAACTTAAGGAAATGGATTTCCAACAATTCCAAAATATTAACCACTGTGGAGGACACAGGGGACAATAAGGTTCTCAATATTATCGAAAATGAATGTGTTAAAACTTTAGGACTAAAATGGGAACCTCAAAAGGATTTATTTAAGTTCAGCGTAAATTGTAATGATGAATCAAAAAATATAAATAAGCGCGTTGTGTTATCAACGCTAGCAAAAATATTTGATCCGTTAGGATGGTTGGCACCAGTCACGGTTTCAGGAAAACTTTTTATTCAAAAACTTTGGATAAATAAAAGTGAATGGGATCAGGAATTATCCATAGAAGATAAAAATTATTGGGAAAAATATAAAGAAAATTTATTATTGTTAGAGAATATTCGAATCCCAAGGTGGATTAATTCAAACAGTTCTTCAGTCATTCAGATTCACGGATTTGCGGACGCCTCCGAAAAAGCATATGCTGCAGTAGTCTATGCTAAAGTAGGACCTCATGTTAATATAATAGCTAGCAAAAGTAGAGTCAACCCTATAAAAAATAGGAAGACAATTCCCAAACTCGAGCTGTGTGCAGCTCACCTGCTTAGTGAATTAATCCAAAGACTAAAAGGATCAATTGACAATATAATGGAGATCTATGCTTGGAGTGATTCCACGATTACCTTAGCATGGATTAACAGTGGTCAAAGTAAGATCAAATTTATAAAAAGAAGAACGGATGACATTCGGAAATTAAAAAATACTGAATGGAATCATGTTAAGTCAGAGGATAATCCAGCAGATTTAGCATCCAGGGGAGTGGATTCTAACCAGTTGATCAACTGTGATTTTTGGTGGAAAGGTCCGAAATGGCTAGCAGACCCAAAAGAACTTTGGCCTCGGCAGCAGTCTGTAGAAGAACCTGTCTTAATAAATACGGTATTAAATGACAAAATAGATGATCCTATTTACGAATTAATAGAAAGGTATTCCAGTATAGAAAAACTTATACGTATAATAGCATACATAAATAGATTCGTGCAGATGAAAACAAGAAATAAAGCCTATTCATCAATTATTTCAGTAAAGGAGATAAGAATAGCGGAAACAGTTGTTATTAAGAAACAACAAGAATACCAGTTTAGGCAAGAGATAAAGTGCCTTAAAATCAAAAAGGAAATCAAGACAAATAATAAAATATTGTCATTGAATCCATTTTTGGACAAGGATGGGGTTCTAAGAGTTGGAGGAAGATTGCAAAATTCCAATGCAGAATTTAATGTTAAACATCCAATCATTTTAGAAAAATGCCACCTAACAAGCTTATTAATAAAAAATGCTCATAAGGAAACATTGCATGGAGGGATAAACCTAATGCGAAACTATATCCAAAGAAAGTATTGGATTTTCGGGTTGAAAAATTCGTTGAAAAAGTATTTAAGAGAATGTGTAACGTGTGCAAGGTATAAACAAAATACAGCTCAGCAAATAATGGGTAACTTGCCAAAATATAGAGTGACGATGACATTCCCGTTTCTTAATACTGGAATAGATTACGCAGGTCCTTATTATGTTAAATGTTCAAAAAATCGTGGCCAAAAAACATTTAAAGGATACGTTGCTGTATTCGTTTGCATGGCCACCAAAGCCATACACTTAGAAATGGTAAGCGATCTAACTTCAGACGCATTTTTAGCAGCACTCAGAAGATTTATTGCTAGACGGGGAAAATGTTCCAATATCTATTCAGACAACGGAACAAATTTTGTAGGAGCTGCAAGAAAATTAGATCAAGAGTTATTTAATGCAATACAAGAAAATATAACGATTGCAGCGCAGCTTGAAAAGGACAGGATTGATTGGCATTTTATTCCCCCGGCAGGACCTCACTTCGGAGGTATTTGGGAAGCTGGAGTTAAGTCAATGAAATACCATTTAAAGCGTATAATCGGCGACACTATTTTGACTTATGAAGAAATGTCAACTCTTTTATGTCAAATAGAAGCATGCTTAAATTCAAGGCCATTATACACTATAGTTAGTGAGAAGGACCAACAAGAAGTTTTAACACCAGGTCATTTTTTAATTGGAAGACCACCTTTAGAAATAGTCGAACCAATGGAAGATGAAAAAATCGGAAATTTGGATAGGTGGAGACTTATCCAAAAAATGAAGAAAGATTTCTGGGTTAAGTGGAAAAGTGAATATTTGCATACGCTCCAGCAAAGGAATAAATGGAAAAAGGAAATTCCTAATATAGAAGAAGGGCAAATAGTTTTATTAAAGGATGAGAATTGTCATCCTGCAAGATGGCCTTTAGGAAAGGTGGAAAAGGTGCATAAGGGGAATGATGATAAGGTCCGAGTGGCTAAAGTAAAGATGCAGGAAGGATATATCACTAGACCCATTACTAAAATTTGTCCCTTGGAAGGAATAAAGTCTGTTGACAAAAATGAGGCTGACCAAGAGCCAAAAAGACGAACTAGAGCGACATCGGGAATGTCCAAGATCGGAATCATTATGGCAATGTTGTTGTTTGTGTTAAGTTGTCAAGTTTCTAGCGCATTACCTAAAGATATAGCACCAAGATATTCTATAGACAAAATAAATAAAACCTCAGCAATATATCTAGACCCGCTAGGAGATGTTGAGATTGTGAGTACTTCTTGCTGGGTAGAGTTAGAAAAGAAAAGTAGTTGGTTGTTTAAGGTTCCTGCGAATTCAAAAGTCCGTCTGCAATGTACTGGCTCTCAAATTGAATTGTTTGATTTGCCTCAGCAAGGAGTTTTAAGCATTGCGCCATATTGTACGGCAAGAACCGACGATAAAATTCTAGTTGCCCACCATAACATTCAGTCCGAAAGTGAAGAATTATTATCAACACCTTATATAGGAGAAGTTAGTGGAGTGCCGAAGATTATTTGGGATCCGCTGAAACTATCAATATTAAATCATACTGAGGAATTTGAACGATTGAATAATGAAATTAAATTTATGAAAGAGAACCATCAAAAATTGAAAGATTTACATTTCCATCATATTTCCGGACATGCTGGATTAATTATTGCTTTAATACTAATGATAGTATTAATAATATACTTCATACGGAAATGTGCTGTGCAACAAAGAATGCAAGCAATAACCTTTGCAGGTCCGTTGCCAGTACTATAAATATCAATAGTAAATAAACAATAAAATAATATAACAAATAAAAATATACAGTCCACTAATAGAAAATGTACTTCTACATAGAAAAAGCAAAATGTTTAAAATAAGTTAATTGAGTACAAATTGTTGAATTAAAAATAATATAAACCATAATTGTAATCCAATAAAATTAAAAGCCAGAAAAACTAGGCCCATTGAAATCTTAGTTGCAAAATAAATGAACATATATCAAATAAATACAGTCCACTACTGTTATAAATGCAACTAATATACTAATGTACATCTCAGCTTTGCTGGCCCTTTGGCAGAATGTTCACACATGAACACGAATATATTTAAAGACTTACAATTTTGGGCTCCGTTCATATCTTATGTAAATGAATCGAGAGCGATAAATTATATTTAGGATTTTGTTATCTAAGGCGACATGGGTGCATTGCTCAAAAACATGTAATTTAAGTGCACACTACATGAGTCAGTCACTTGAGATCGTTCCCCGCCTCCTAAAATAGTCCTTAGTGGGAGACCACAGATAAGGTCCTCGCCGCTCAAGATAGGCAGATGTGCCCGAGCGTGGGACCTCGATAAGGCGGGGACTATTTACGTAGGCCTCTGCGTAGGCCATTTACTTTAAGATGCGATTCTCATGTCACCTATTTAAACCGAAGATATTTCCAAATAAAATCAGTTTCTTACAAAAACTCAACGAGTAAAGTCTTCTTATTTGGGATTTTACA	.	PASS	SVTYPE=INS;END=27439589;FAMILY=roo;STRANDS=+;SUPPORT_TYPE=both_sides;RE=43;AF=0.984;TSD_LEN=nan;TSD_SEQ=None	GT:DR:DV	0/1:43:37
chr3R	28111587	414	N	TGTTCACACATGAACACGAATATATTTAAAGACTTACAATTTTGGGCTCCGTTCATATCTTATGTAAATGAATCGAGAGCGATAAATTATATTTAGGATTTTGTTATCTAAGGCGACATGGGTGCATTGCTCAAAAACATGTAATTTAAGTGCACACTACATGAGTCAGTCACTTGAGATCGTTTCCCGCCTCCTAAAATAGTCCCTTAGTGGGAGACCACAGATAAGGTCCTCGCCGCTCAAGATAGGCAGATGTGCCCGAGCGTGGGACCTCGATAAGGCGGGGACTATTTACGTAGGCCTCTGCGTAGGCCATTTACTTTAAGATGCGATTCTCATGTCACCTATTTAAACCGAAGATATTTCCAAATAAAATCAGTTTCTTACAAAAACTCAACGAGTAAAGTCTCCTCATTTGGGACTTTACATTTGGTCAATCGAGCCTTTAATCGACTCTGCAGTTTCCCCCTACCAAAGGTAAGGAACTCAGAGAAAGGCCAGCTCCTTTAAGCATCTTACAGCTAAAGGTAGCAAAAATAAGTAACTCTTGTTTCCCCCTACCAAAGGTAAGGAACAGAGTATAAATATAAAAAGCAAAAGATACAAAAGAATCTTTTATGTTTTAAAACAAGCACCTTATAGTCTATAGCTAAAGGTTGCTTTGTGTACCATTATAAATTGTGGTAAGGCGTGCTTGAGGCCATACATCAGCAATTGTGAAATTAAAAAGTGCATAACAAAAGTGCCTTATAAATGCTCTAATAGCATTAAATCAGCTCATAAATAGAGTGCAGTGTATATGCCAAAAGAGCATAAATGCCGAAATAAATGGCTAAAAAACAAAAAATCTGACTGGACTACAAAAATAATAAAACGTGCCAAAAAAAAAAAAATCATCTTTAAACATCGACGGAGCCTTAAAGAAGAGAAGGAAGTCAAATTCAAAGGAGCCTCTACCAGCAGCAGAAGCAGCAACAACAGCAGCAGCAGAAGCAGCAACAGCAGTAGCAACAGCAGCAACAACAGCAGCAACAGCAGCAGCAACAACAACGACATCAGCTAAGTCAAAACAAGAATTTTCTGTTTATCCAAACACACATATATATATAAATACATATAAAATACATATACACGTACTATATATATTAAGAAATTACAAAAAATTTTCAAAATGATGTCAGAAAAGACTATTCAATTCCTTAAGAAGCAGTCCGAAATTATTTTGGAAATTAGAAAGTTGGAAGTAAAACCAACATTAACAGATGTAGAAATTCTAAAATTAAATGAGCTTCAAAAATGTTTCATTGCTAATCATAGCAATTTGTTAAAGATCGGCGTTGTCGATCATGAATATTTTAACGCGAAGCAGTATGATTTAATAATGATGGTGTTAGAAAAAATTAAAAATAAAAATGAAAAAATTAAGGGCGAGTCGGTAGAAAACACTTTCCCTAAATCAAACACTGTCCCTAAATCAAACCCTCCCCCTACATTAAACCTTGAAATGCGTGGTCACCCTGAAAAAGAGGGTATAGCACAAAACAACGCTTTAAAAGTAGAGCAGGCATTTCGTAATAATGTTGGCCAATTTCGAGTATATCTAGAAGATACGTCTAAACTAATAGACAGTAGTCCAGATTTCCTTAAAATAAGGAAAAATAAAATTGAATTTTTATGGCATAAAATAGATAACCTGATTGAACAGGTGAATAGTCATTTTGAGAGTTCGCTATTCGAAGAAGAAATTAGCGAACTTGAATTTGACAAACAAAATATTCTTACAGCCATTAATAGTCGACTCAGTGGCACAATAAATAAAGCTGAAATGTCGACGGTTGTTAAGGCGGAGGAGTTACCAACCCTGCCTAAAATACAGATTCCCACTTTCTTTGGTGATTCCAAAGAATGGGATCTTTTTAATGAACTCTTTACAGAGCTCATACATGTGAGAGAGGATCTCAGTCCTTCTCTCAAATTTAATTATCTAAAGTCAGCATTAAAAGGAGAAGCCAGAAATGTGGTTACTCATTTACTGCTCGGCTCTGGAGAAAATTATGAAGCCACTTGGGAGTTTTTGACCAAGCGATATGAGAATAAAAGAAACATATTCTCAGATCATATGAATAGGCTTATGGATATGCCAAATTTAAATTTAGAATCCAATAAGCAAATAAAGACATTTATTGACACGATTAACGAGTCAATTTATATTATAAAATTAAAGGCACAATTACCAGAAGATGTGGATGCAATTTTCGCTCACATAATTCTTCGGAAATTCAATAAAGAATCACTCAATTTATATGAAAGCCATGTTAAAAAGACAAAAGAAATACAGGCACTTTCTGATGTCATGGACTTTTTAGAGCAAAGGCTCAATTCTATATCATCATTCTCACAGGAAGTAAAACCTGTAAAGAAAATGATTAATAATAACAAGAATAAAAATTATAGTGACAATTGTGCATATTGCAAACTACCAGGGCATTATTTAATTCAATGCCATAAATTTAAAATAATGAATCCAGCAGAACGGTCTGACTGGGTAAGAAAAAATGGGATTTGCCTAAGATGTCTGAGGCATCCGTTTGGTAAAAAATGTATAAGCGAGCAGCTTTGTTCGACTTGTCGTAAACCTCACCACACGTTACTTCACTTTGCAGGTCATAATCCAGAAAAAGTGAATACGTGTAGAACAACAGGTCAAGCCTTGTTGGCCACGGCCTTGATTCAAGTAAAGTCGAGGTATGGAGGCTTTGAACAATTAAGAGCATTGATTGATAGTGGCTCTCAAAGCACAATTATTTCAGAAGAGTCTGCACAGATTCTAAAATTGAAAAAATTTCGGTCTCATACTGAAATAAGTGGAGTATCTTCCACAGGAACGTGCATCTCCAAGCACAAAGCGGTTATTTCGATAAGAAATTCTCCGAAAAATTTAGAAATTGAAGCAATTATTCTCCCAAAACTTATGAAGGCACTTCCAGTCAACACGATTAATGTTGATCAGAAAAAATGGAAGAACTTTAAATTAGCCGACCCCGATTTTAATAAACCGGGTCGCATTGATTTAATCATTGGAGCAGACGTATATACTCACATTCTGCAAAATGGAGTTATAAAAATAGACGGTCTCCTTGGGCAAAAAACTGATTTCGGGTGGATAGTTTCTGGATGTAAAAAATCCAAAGGAAAAGAAACCATTGTAGCCACAACAATAGAAATAAAAGAGTTAGATCGCTACTGGGAAGTGGAAGAAGAAGAAAAAGATGATATCGAGTCTGAAATCTGTGAAAATAAATTTATCAAAACGACAAAAAAAAGATTCAGATGGGCGATACATTGTGTCAATTCCATTCAAGGAGGATGTCACCTTAGGAGATTCAAAGAAACAAGCGATAGCTCGTTACATGAATCTGGAGAAAAAACTAAAAAGAAATGAAAAACTTAAGGTTGACTACACTAAATTCATGAATGAATACATGGATTTAGGACACATGATTGAAGTGAGTGATGAAGGCAAATATTTTTTACCGCACCAGGCAGTGATTAGAGATTCAAGCCTTACGACCAAATTGAGAGTAGTTTTTGATGCTTCAGCAAAAACTACGAATAACAAAAGTTTGAACGACATAATGTGGGTTGGGCCACGAGTTCAAAAAGATATTTTTGACATTATTATTAAATGGAGAAAATGGGAATTTGTTGTTTCGGCAGACATTGAAAAGATGTACCGACAAATTAAAATAGATAATAATGATCAAAAATATCAATATATTTTATGGAGAAATTCTCCAAAAGAAAAAATTAAAACATATAAATTAACCACAGTCACTTACGGAACTGCATCTGCACCATATTTGGCTACCAGGGTTCTGGTAGATATTGCAGATAAATGTAAAAACCAAGTTATTAGTGCAATAATTAGGAATGATTTCTATATGGATGACCTAATGACTGGAGCTGATTCGGTAGAAGAAGCTAATAAATTAATAACATTAATTCCCCATGAATTGCAGAAAGTTGGATTCAACTTAAGGAAATGGATTTCCAACAATTCCAAAATATTAACCACTGTGGAGGACACAGGGGACAATAAGGTTCTCAATATTATCGAAAATGAATGTGTTAAAACTTTAGGACTAAAATGGGAACCTCAAAAGGATTTATTTAAGTTCAGCGTAAATTGTAATGATGAATCAAAAAATATAAATAAGCGCGTTGTGTTATCAACGCTAGCAAAAATATTTGATCCGTTAGGATGGTTGGCACCAGTCACGGTTTCAGGAAAACTTTTTATTCAAAAACTTTGGATAAATAAAAGTGAATGGGATCAGGAATTATCCATAGAAGATAAAAATTATTGGGAAAAATATAAAGAAAATTTATTATTGTTAGAGAATATTCGAATCCCAAGGTGGATTAATTCAAACAGTTCTTCAGTCATTCAGATTCACGGATTTGCGGACGCCTCCGAAAAAGCATATGCTGCAGTAGTCTATGCTAAAGTAGGACCTCATGTTAATATAATAGCTAGCAAAAGTAGAGTCAACCCTATAAAAAATAGGAAGACAATTCCCAAACTCGAGCTGTGTGCAGCTCACCTGCTTAGTGAATTAATCCAAAGACTAAAAGGATCAATTGACAATATAATGGAAATCTATGCTTGGAGTGATTCCACGATTACCTTAGCATGGATTAACAGTGGTCAAAGTAAGATCAAATTTATAAAAAGAAGAACGGATGACATTCGGAAATTAAAAAATACTGAATGGAATCATGTTAAGTCAGAGGATAATCCAGCAGATTTAGCATCCAGGGGAGTGGATTCTAACCAGTTAATCAACTGTGATTTTTGGTGGAAAGGTCCGAAATGGCTAGCAGACCCAAAAGAACTTTGGCCTCGGCAGCAGTCTGTAGAAGAACCTGTCTTAATAAATACGGTATTAAATGACAAAATAGATGATCCTATTTACGAATTAATAGAAAGGTATTCCAGTATAGAAAAACTTATACGTATAATAGCATACATAAATAGATTCGTGCAGATGAAAACAAGAAATAAAGCCTATTCATCAATTATTTCAGTAAAGGAGATAAGAATAGCGGAAACAGTTGTTATTAAGAAACAACAAGAATACCAGTTTAGGCAAGAGATAAAGTGCCTTAAAATCAAAAAGGAAATCAAGACAAATAATAAAATATTGTCATTGAATCCATTTTTGGACAAGGATGGGGTTCTAAGAGTTGGAGGAAGATTGCAAAATTCCAATGCAGAATTTAATGTTAAACATCCAATCATTTTAGAAAAATGCCACCTAACAAGCTTATTAATAAAAAATGCTCATAAGGAAACATTGCATGGAGGGATAAACCTAATGCGAAACTATATCCAAAGAAAGTATTGGATTTTCGGGTTGAAAAATTCGTTGAAAAAGTATTTAAGAGAATGTGTAACGTGTGCAAGGTATAAACAAAATACAGCTCAGCAAATAATGGGTAACTTGCCAAAATATAGAGTGACGATGACATTCCCGTTTCTTAATACTGGAATAGATTACGCAGGTCCTTATTATGTTAAATGTTCAAAAAATCGTGGCCAAAAAACATTTAAAGGATACGTTGCTGTATTCGTTTGCATGGCCACCAAAGCCATACACTTAGAAATGGTAAGCGATCTAACTTCAGACGCATTTTTAGCAGCACTCAGAAGATTTATTGCTAGACGGGGAAAATGTTCCAATATCTATTCAGACAACGGAACAAATTTTGTAGGAGCTGCAAGAAAATTAGATCAAGAGTTATTTAATGCAATACAAGAAAATATAACGATTGCAGCGCAGCTTGAAAAGGACAGGATTGATTGGCATTTTATTCCCCCGGCAGGACCTCACTTCGGAGGTATTTGGGAAGCTGGAGTTAAGTCAATGAAATACCATTTAAAGCGTATAATCGGCGACACTATTTTGACTTATGAAGAAATGTCAACTCTTTTATGTCAAATAGAAGCATGCTTAAATTCAAGGCCATTATACACTATAGTTAGTGAGAAGGACCAACAAGAAGTTTTAACACCAGGTCATTTTTTAATTGGAAGACCACCTTTAGAAATAGTCGAACCAATGGAAGATGAAAAAATCGGAAATTTGGATAGGTGGAGACTTATCCAAAAAATGAAGAAAGATTTCTGGGTTAAGTGGAAAAGTGAATATTTGCATACGCTCCAGCAAAGGAATAAATGGAAAAAGGAAATTCCTAATATAGAAGAAGGGCAAATAGTTTTATTAAAGGATGAGAATTGTCATCCTGCAAGATGGCCTTTAGGAAAGGTGGAAAAGGTGCATAAGGGGAATGATGATAAGGTCCGAGTGGCTAAAGTAAAGATGCAGGAAGGATATATCACTAGACCCATTACTAAAATTTGTCCCTTGGAAGGAATAAAGTCTGTTGACAAAAATGAGGCTGACCAAGAGCCAAAAAGACGAACTAGAGCGACATCGGGAATGTCCAAGATCGGAATCATTATGGCAATGTTGTTGTTTGTGTTAAGTTGTCAAGTTTCTAGCGCATTACCTAAAGATATAGCACCAAGATATTCTATAGACAAAATAAATAAAACCTCAGCAATATATCTAGACCCGCTAGGAGATGTTGAGATTGTGAGTACTTCTTGGAATTTGGTTATCTATTATAAAATGGATCCATATTTTAAAATGTTAACAAAGGGTAATGCGCTTATACAAAGTATGAGGAAAGTTTGCGAAAGACTTCATAGCTTTGAAGAGCAATGTAGTCTAGTCTTAGATAATATGCAAAGTCAGTTATCGGAACTTGAAGAAAACAATAAATTGTTTATGATGCAGTCTAGATCTAGAAGCAAGCGTGCTCCTTTCGAATTTATGGGTTCCTTGTATCATATTTTATTTGGTATAATGGATGAAGATGATAGAGAGCAATTAGAAGAAAATATGAAGAATTTGTTAGATAACCAGAACAACCTTGATAAACTAATTCAAAAACAAACATCTGTGGTTGATTCAACTTCTAATCTATTAAAGAGAACAACAGAAGATGTTAACTCCAATTTTAGAAGTATGCAAATAAGAATTGAGAACATGACAGAAGTTCTTAAAGAAAATTATTATGTTTATAAGGAATCAATAAAATTCTTTATGATTACGAAACAGCTACACTCATTGATTGAAGAAGGCGAAAAAATTCAAGCAGGCATTATAAGCCTGTTGATTGATATTAATCACGGTAGGCTAAATACAAATATTCTCAGGCCAAATCAGCTTAAAAAAGAAATTGCCAAAATTCAGCAGAGTCTTTCAGAGAACCTAGTAATTCCAGGAAAACGGTCAGGTACGGAACTTAAGGAGGTGTATACACTGTTAACAGCCAGGGGTTTATTCATCGACGATAAATTGATCATTAGTGCAAAAGTGCCTCTGTTTAGCAGGCATCCATCCAAATTGTTCAGGCTTATTCCGGTGCCAATTCGAAATGAAGATCGGATAATAATGGTGCATACAACGTCCGAATATTTAATTTATAATTTTGAGATAGATTCCTATCACATAATGACGGAAGCCACATTAAATCAATGTCAGAAATGGCAACTAAATAAGAGAATATGCAAAGGAAGTTGGCCCTGGAATTCAGCGAATGATAATGCATGTGAGATTCAGCCTCTAAAGCCAGATAAAGCGGCGAACTGCATCTATAAAACAGTAGTCGACTCTAAAAGTTACTGGGTAGAGTTAGAAAAGAAAAGTAGTTGGTTGTTTAAGGTTCCTGCGAATTCAAAAGTCCGTCTGCAATGTACTGGCTCTCAAATTGAATTGTTTGATTTGCCTCAGCAAGGAGTTTTAAGCATTGCGCCATATTGTACGGCAAGAACCGACGATAAAATTCTAGTTGCCCACCATAACATTCAGTCCGAAAGTGAAGAATTATTATCAACACCTTATATAGGAGAAGTTAGTGGAGTGCCGAAGATTATTTGGGATCCGCTGAAACTATCAATATTAAATCATACTGAGGAATTTGAACGATTGAATAATGAAATTAAATTTATGAAAGAGAACCATCAAAAATTGAAAGATTTACATTTCCATCATATTTCCGGACATGCTGGATTAATTATTGCTTTAATACTAATGATAGTATTAATAATATATTTCATACGGAAATGTGCTGTGCAACAAAGAATGCAAGCAATAACCTTTGCAGGTCCGTTGCCAGTACTATAAATATCAATAGTAAATAAACAATAAAATAATATAACAAATAAAAATATACAGTCCACTAATAGAAAATGTACTTCTACATAGAAAAAGCAAAATGTTTAAAATAAGTTAATTGAGTACAAATTGTTGAATTAAAAATAATATAAACCATAATTGTAATCCAATAAAATTAAAAGCCAGAAAAACTAGGCCCATTGAAATCTTAGTTGCAAAATAAATGAACATATATCAAATAAATACAGTCCACTACTGTTATAAATGCAACTAATATACTAATGTACATCTCAGCTTTGCTGGCCCTTTGGCAGAATGTTCACACATGAACACGAATATATTTAAAGACTTACAATTTTGGGCTCCGTTCATATCTTATGTAAATGAATCGAGAGCGATAAATTATATTTAGGATTTTGTTATCTAAGGCGACATGGGTGCATTGCTCAAAAACATGTAATTTAAGTGCACACTACATGAGTCAGTCACTTGAGATCGTTTCCCGCCTCCTAAAATAGTCCCTTAGTGGGAGACCACAGATAAGGTCCTCGCCGCTCAAGATAGGCAGATGTGCCCGAGCGTGGGACCTCGATAAGGCGGGGACTATTTACGTAGGCCTCTGCGTAGGCCATTTACTTTAAGATGCGATTCTCATGTCACCTATTTAAACCGAAGATATTTCCAAATAAAATCAGTTTCTTACAAAAACTCAACGAGTAAAGTCTCCTCATTTGGGACTTTACA	.	PASS	SVTYPE=INS;END=28111590;FAMILY=roo;STRANDS=-;SUPPORT_TYPE=both_sides;RE=33;AF=0.97;TSD_LEN=nan;TSD_SEQ=None	GT:DR:DV	0/1:33:36
chr3R	28366064	415	N	TGTTCACACATGAACACGAATATATTTAAAGACTTACAATTTTGGGCTCCGTTCATATCTTATGTAAATGAATCGAGAGCGATAAATTATATTTAGGATTTTGTTATCTAAGGCGACATGGGTGCATTGCTCAAAAACATGTAATTTAAGTGCACACTACATGAGTCAGTCACTTGAGATCGTTCCCCGCCTCCTAAAATAGTCCCTTAGTGGGAGACCACAGATAAGGTCCTCGCCGCTCAAGATAGGCAGATGTGCCCGAGCGTGGGACCTCGATAAGGCGGGGACTATTTACTTAGGCCTCTGCGTAGGCCATTTACTTTAAGATGCGATTCTCATGTCACCTATTTAAACCGAAGATATTTCCAAATAAAATCAGTTTCTTACAAAAACTCAACGAGTAAAGTCTTCTTATTTGGGATTTTACATTTGGTCAATCGAGCCTTTAATCGACTCTGCAGTTTCCCCCTACCAAAGGTAAGGGACTCAGAGAAAGGCCAGCTCCTTTAAGCATTGCTAAGTTAATCTTGCAGCTAAAGGTAGCAAAAATAAGTGACTCTTGTTTCCCCCTACCAAAGGTAAGGAACAGAGTATAAATATAAAAAGCAAAAAGATACAAAAGAATCTTTTATGTTTTAAAACAAGCACCTTATAGTCTATAGCTAAAGGTTGCTTTGTGTACCATTATAAATTGTGGTAAGGCGTGCTTGAGGCCATACATCAGCAATTGTGAAATTAAAAAGTGCATAACGTGCCTTATAAATGCTGTAATAGCATTAAATCAGCTCAAAAAGAGAGTGCAGTGTATATGCCAAAAGAGCATTAATTAAATAAAAAGTGCCTGAAAACAGTGCCTTATAAATGCTCTAATAGCATTAAATCAGCTCATAAAGAGAGTGCAGTGTATATGCCAAAAGAGCATAAATGCCAAAATAAATGGCTAAAAAACAAAAAAATCTGACTGGACTACAAAAATAATAAAACGTGCCAAAAAAAAAAAAATCATCTTTAAACATCGACGGAGCCTTAAAGAAGAGAAGGAAGTCAAATTCAAAGGAGCCTCTACCAGCAGCAGAAGCAGCAACAACAGCAGCAGCAGAAGCAGCAACAGCAGTAGCAACAGCAGCAACAACAGCAGCAACAGCAGCAGCAACAACAACGACATCAGCTAAGTCAAAACAAGAATTTTCTGTTTATCCAAACACACATATATATATAAATACATATAAAATACATATACACGTACTATATATATTAAGAAATTACAAAAATTTTCAAAATGATGTCAGAAAAGACTATTCAATTCCTTAAGAAGCAGTCCGAAATTATTTTGGAAATTAGAAAGTTGGAAGTAAAACCAACATTAACAGATGTAGAAATTCTAAAATTAAATGAGCTTCAAAAATGTTTCATTGCTAATCATAGCAATTTGTTAAAGATCGGCGTTGTCGATCATGAATATTTTAACGCGAAGCAGTATGATTTAATAATGATGGTGTTAGAAAAAATTAAAAATAAAAATGAAAAAATTAAGGGCGAGTCGGTAGAAAACACTTTCCCTAAATCAAACACTGTCCCTAAATCAAACCCTCCCCCTACATTAAACCTTGAAATGCGTGGTCACCCTGAAAAAGAGGGTATAGCACAAAACAACGCTTTAAAAGTAGAGCAGGCATTTCGTAATAATGTTGGCCAATTTCGAGTATATCTAGAAGATACGTCTAAACTAATAGACAGTAGTCCAGATTTCCTTAAAATAAGGAAAAATAAAATTGAATTTTTATGGCATAAAATAGATAACCTGATTGAACAGGTGAATAGTCATTTTGAGAGTTCGCTATTCGAAGAAGAAATTAGCGAACTTGAATTTGACAAACAAAATATTCTTACAGCCATTAATAGTCGACTCAGTGGCACAATAAATAAAGCTGAAATGTCGACGGTTGTTAAGGCGGAGGAGTTACCAACCCTGCCTAAAATACAGATTCCCACTTTCTTTGGTGATTCCAAAGAATGGGATCTTTTTAATGAACTCTTTACAGAGCTCATACATGTGAGAGAGGATCTCAGTCCTTCTCTCAAATTTAATTATCTAAAGTCAGCATTAAAAGGAGAAGCCAGAAATGTGGTTACTCATTTACTGCTCGGCTCTGGAGAAAATTATGAAGCCACTTGGGAGTTTTTGACCAAGCGATATGAGAATAAAAGAAACATATTCTCAGATCATATGAATAGGCTTATGGATATGCCAAATTTAAATTTAGAATCCAATAAGCAAATAAAGACATTTATTGACACGATTAACGAGTCAATTTATATTATAAAATTAAAGGCACAATTACCAGAAGATGTGGATGCAATTTTCGCTCACATAATTCTTCGGAAATTCAATAAAGAATCACTCAATTTATATGAAAGCCATGTTAAAAAGACAAAAGAAATACAGGCACTTTCTGATGTCATGGACTTTTTAGAGCAAAGGCTCAATTCTATATCATCATTCTCACAGGAAGTAAAACCTGTAAAGAAAATGATTAATAATAACAAGAATAAAAATTATAGTGACAATTGTGCATATTGCAAACTACCAGGGCATTATTTAATTCAATGCCATAAATTTAAAATAATGAATCCAGCAGAACGGTCTGACTGGGTAAGAAAAAATGGGATTTGCCTAAGATGTCTGAGGCATCCGTTTGGTAAAAAATGTATAAGCGAGCAGCTTTGTTCGACTTGTCGTAAACCTCACCACACGTTACTTCACTTTGCAGGTCATAATCCAGAAAAAGTGAATACGTGTAGAACAACAGGTCAAGCCTTGTTGGCCACGGCCTTGATTCAAGTAAAGTCGAGGTATGGAGGCTTTGAACAATTAAGAGCATTGATTGATAGTGGCTCTCAAAGCACAATTATTTCAGAAGAGTCTGCACAGATTCTAAAATTGAAAAAATTTCGGTCTCATACTGAAATAAGTGGAGTATCTTCCACAGGAACGTGCATCTCCAAGCACAAAGCGGTTATTTCGATAAGAAATTCTCCGAAAAATTTAGAAATTGAAGCAATTATTCTCCCAAAACTTATGAAGGCACTTCCAGTCAACACGATTAATGTTGATCAGAAAAAATGGAAGAACTTTAAATTAGCCGACCCCGATTTTAATAAACCGGGTCGCATTGATTTAATCATTGGAGCAGACGTATATACTCACATTCTGCAAAATGGAGTTATAAAAATAGACGGTCTCCTTGGGCAAAAAACTGATTTCGGGTGGATAGTTTCTGGATGTAAAAAATCCAAAGGAAAAGAAACCATTGTAGCCACAACAATAGAAATAAAAGAGTTAGATCGCTACTGGGAAGTGGAAGAAGAAGAAAAAGATGATATCGAGTCTGAAATCTGTGAAAATAAATTTATCAAAACGACAAAAAAAGATTCAGATGGGCGATACATTGTGTCAATTCCATTCAAGGAGGATGTCACCTTAGGAGATTCAAAGAAACAAGCGATAGCTCGTTACATGAATCTGGAGAAAAAACTAAAAAGAAATGAAAAACTTAAGGTTGACTACACTAAATTCATGAATGAATACATGGATTTAGGACACTCATTGATTGAAGAAGGCGAAAAAATTCAAGCAGGCATTATAAGCCTGTTGATTGATATTAATCACGGTAGGCTAAATACAAATATTCTCAGGCCAAATCAGCTTAAAAAAGAAATTGCCAAAATTCAGCAGAGTCTTTCGGAGAACCTAGTAATTCCAGGAAAACGGTCAGGTACGGAACTTAAGGAAGTGTATACACTGTTAACAGCCAGGGGTTTATTCATCGACGATAAATTGATCATTAGTGCAAAAGTGCCTCTGTTTAGCAGGCATCCATCCAAATTGTTCAGGCTTATTCCGGTGCCAATTCGAAATGAAGATCGGATAATAATGGTGCATACAACGTCCGAATATTTAATTTATAATTTTGAGATAGATTCCTATCACATAATGACGGAAGCCACATTAAATCAATGTCAGAAATGGCAACTAAATAAGAGAATATGCAAAGGAAGTTGGCCCTGGAATTCAGCGAATGATAATGCATGTGAGATTCAGCCTCTAAAGCCAGATAAAGCGGCGAACTGCATCTATAAAACAGTAGTCGACTCTAAAAGTTACTGGGTAGAGTTAGAAAAGAAAAGTAGTTGGTTGTTTAAGGTTCCTGCGAATTCAAAAGTCCGTCTGCAATGTACTGGCTCTCAAATTGAATTGTTTGATTTGCCTCAGCAAGGAGTTTTAAGCATTGCGCCATATTGTACGGCAAGAACCGACGATAAAATTCTAGTTGCCCACCATAACATTCAGTCCGAAAGTGAAGAATTATTATCAACACCTTATATAGGAGAAATTAGTGAAGCGCCGAAGATTATTTGGGATCCGCTGAAACTATCAATATTAAATCATACTGAGGAATTTGAACGATTGAATAATGAAATTAAATTTATGAAAGAGAACCATCAAAAATTGAAAGATTTACATTTCCATCATATTTCCGGACATGCTGGATTAATTATTGCTTTAATACTAATGATAGTATTAATAATATATTTCATACGGAAATGTGCTGTGCAACAAAGAATGCAAGCAATAACCTTTGCAGGTCCGTTGCCAGTACTATAAATATCAATAGTAAATAAACAATAAAATAATATAACAAATAAAAATATACAGTCCACTATATCGTTGTTTAATAGAAAATGTACTTCTACATAGAAAAAGCAAAATGTTTAAAATAAGTTAATTGAGTACAAATTGTTGAATTAAAAATAATATAAACCATAATTGTAATCCAATAAAATTAAAAGCCAGAAAAACTAGGCCCATTGAAATCTTAGTTGCAAAATAAATGAACATATATCAAATAAATACAGTCCACTACTGTTATAAATGCAACTAATATACTAATGTACATCTCAGCTTGCTGGCCCTTTGGCAGAATGTTCACACATGAACACGAATATATTTAAAGACTTACAATTTTGGGCTCCGTTCATATCTTATGTAAATGAATCGAGAGCGATAAATTATATTTAGGATTTTGTTATCTAAGGCGACATGGGTGCATTGCTCAAAAACATGTAATTTAAGTGCACACTACATGAGTCAGTCACTTGAGATCGTTCCCCGCCTCCTAAAATAGTCCCTTAGTGGGAGACCACAGATAAGGTCCTCGCCGCTCAAGATAGGCAGATGTGCCCGAGCGTGGGACCTCGATAAGGCGGGACTATTTACTTAGGCCTCTGCGTAGGCCATTTACTTTAAGATGCGATTCTCATGTCACCTATTTAAACCGAAGATATTTCCAAATAAAATCAGTTTCTTACAAAAACTCAACGAGTAAAGTCTTCTTATTAGGGATTTTACA	.	PASS	SVTYPE=INS;END=28366067;FAMILY=roo;STRANDS=+;SUPPORT_TYPE=both_sides;RE=47;AF=1.0;TSD_LEN=4.0;TSD_SEQ=TTAG	GT:DR:DV	0/1:47:38
chr3R	28674745	416	N	TGTAGTATGTGCCTATGCAATATTAAGAACAATTAAATAAAATAGCATATTAACTTATGGCAGCACTTTGTTGCTATGTTTATGTTTATGTTTATGCACGCAGTTAGGCCAGGGCAGATGTAACATGATCACCCACTCGAAGGCAAAAAGTATAAGTGCATGGTCAGCATTCACACGCCGACCAAATACATATTACATACGTACATACATATCTCGCTCTCCCGATAAGCCTAGATATATAAGATATACATAAGAACACCGCTCCGCTGCTGGCGTACCCGGCAGCGCAGCTACGCGGATTAGCCTAAGTCCAAATATATAAAAAACTGTAAAATCGGAGAGACTCTGTAGACGTTGAGCTGACAGAACCATTTCTGCCTACTCTAAAATCAAAAGAAGAAATTGAATAAATATATGTCAGCCCGACGGCTGCCTTCAACTTAAAACGGACTTGTGTTCTTAATTGGAGTTCATCATTACATGGCGACCGTGACAGTCGTCCAACGCTGGACGAATTGACCAAAGCTGGTGAAAACAAAGGAACAAAGGAACACTGGACTGGAAGAAGACTGGACTAATTAAATGGAACTGCAAAAACCAAGGAAAAATCTGAGTGAGTAGAGTTCTATTGAGTATGGGCAAACACCGTGGCGGTTTGAAAACTAAGCTGAATAAACGTATAGCCCACGTAAGGTGGCTAATATACGGTCAGCAAACGCCACCGGTTTGGTCGAAAGCTCTAAAGCTACATGCAGAGCTAGACCACTTGTTGCAATATCAGCAAGAATTAAAGACCCATAAGCTCGAGAAAACTCACTCAGATAATATTAAAAATATACCCACAATTAATGAAGTTCCAAAATACCAGGCATGTCCAGCACCAGCACCAGCATTAACAAAACCAAAGAAGTCCTGCCCCCCTGGCTGCGAAGGAATCTGGAGTCCCCACTGCCTGGGACTTGTGAGCGACCATCGACGTCTTCAGCGGCGAAGAAATAGACAGCAGCGAGGGAGTGTCAGCGTGCCACCCCCGGCGACGCCCAGCTGACACCTGATGAGCATCATCAACAGCAGAATATAATAATAAATATATATAAATATAAAGTAAATATAAAATATATATAGATAAGAAAAATTGTAAGAAATATTGTAAAACGGAGCATATACTATTATGCCCTGTTAACCCAATATGGCCCGTGAAGCCATAGCTAGAATCAGGCAGGCAACAATGTAAAATACAATTTTTTTTTACTCTTGCGAACATTGAAAGATTTTATAAATAGATAATTCCAAACATAAATGTCTATAGAGACAAATGAAATAAGTAAAACTGAAAATAAAGTATATACAAAGGAAATTTTCTATTCTATTCTCCAAAATATAAAATTAGTATACCCAAAATGGGTCTAATAGACACTAAAACTGTGGACTCTACAGCCAATGTAATAAATAAAGTAGAAGTCCAAAATGCAGACTTGTTCTGGATAACCATAATACTAATTGTAATTGCATTAATTATGGTATCCAATGCATTAATAAAAATATACAAACTGCATAACAAGTGTCTTAAGAAACGATACCGTAGCACTGCTAACGGTATAGATAATATTTAAGGAAGATCTTTAATAAAGTCAATTATGAATGAAAATATGAGAAAAATTATATGAAAAAAAAAAATAATAATAAAAAAAAATATAAAACGTAATATTGAATTTATCTACATTAAAAAAAAAAAATATATACAAATGAATAAATTTGAAGTTATGAGTATACCACAGCATGGACTGGGAAAAGCTTGTTGATCAGATAAAAGATCAAAATGAAAATTTCAGAAAATCCTATAAGTGCTTAACGCAAAACAGATCAACACAAGCTGTAACAATCAATAGGAATGCCCAAGTCTTGGTAAATAGTTATAATGAAATCAGAGAGTTGATCCAACAAAATAGAAAGAATTTGGAACGCAAACAGTGTGCTAAGGCTTTGAACCTACTGGTGACATTAAGAGAAAATTAATATTTATAAAAAATAAATTCAGTCTCCAGATAGAAATTCCAACCATAGTAAACACCCCACTAAGAATAAATTTGAATGAAGACAGCACTAACTCTGACGAGGAAGATAGGACTATAGTCAAGGAAGACATTAAAGAGGAAGATCTTCACGATCTAACTATACCAGCAAAATTAATGCTGAAGAACGACGATAAAACAAATAACGCAGCCGACTCCGAAAATAACTTAACCATGGCAGAAGAAGCAGCTGCCATTAGGTCTTACATTAGGGAAGTCGCCTGCACAGTGCCAGAATTTGATGGGCAAAAGATCCATTTACAAAGATTCATTAAGGCAATCAAATTGGTAGACCTAGCTAAGGGACCATTTGAAGACATTGCAGTTGAGGTCATTAAGTCAAAAATAGTTGGCACAATTTTGAACTCAGTTGACAATGAAACGACAATTCCAGCAATTATAAACAAATTGCAGAAAGTAGTTGTCGGTGAGACATCCAGTAATGTCAAAGCAAAGCTAGCAACAGTTCAGCAGAGAGGTAAAACTGCAACGCAATTTACCGCTGAAGTTGATAGCCTGAGAAAACTTTTAGAAGCTTCCTATATCGATGAGGGTATACCTCTAGAACATGCCACTGGTCTAAGCACCAAAGAGGCAATTGAAACCATGATACATCGTGCTGAGCACGAAAGTATCAAAACAGTACTGGAAGCAGGGACTTGCACCACTATGGATGCAGCGATAAGCGCATACATAAGAACGAGTACAAGAGTTACCGGTGACATCAATAAAGTGATGTACTTTAGAGGTAACAGACCCAATAGAGGATACGGAAATGCCAATAGAGGTAGTAACCGCAGTAGAGGCTTTAATAACAATAGTATTAGAGGCAACTACCATAACGGTTACCAAAATAACGGTTACCAAAATAACGGTTACCAGAATAACGGTTATCAAAACCGCTATAATGGAAATAATAACCGTTATAATGGCTATAACAGAGGCCGTTATAATGGAAACAGAGGCCGTAACAACAGTCAGAACAACTACAACAGAAACAATGCCAATGTACGAGTAATCCAAGAACAGGGAAACTCGCAACAGCCTTTAGGTACTCAGTAGAAGAAGATCGTAGAGTATACACCATCAATTATAATCTCAACATATTTTCTACATTCATTCATGCCAAAACAGGCGTAAAACTAGTTTTTCTACTTGATACAGGTGCAGATATCTCTATTCTCAAAGAGAACTCTGACAAATTTTCTAATATTCAAATAACCAATAAAATAAACATTCAAGGCATAGCCAACAGAAAATTCAGTCTCGAGGACAGACTTTTATTGAGATACAGACAGGTAAATACGTTATCCCACACGATTTTCATTTAGTAGATAAAAACTTTCCAATACCGTGTGATGGAATAATCGGAATAGATTTCATAAAAAATATAATTGCCAAATCGATTTAAACCAAGAAGAAGATTGGTTTATAATTAGACCAAACAATTTGAAATTTCCAATATATATTCCCATAGCATACAGCTCTGGTATTAACACAACGTTATTACCAGCAAGATCCCAAGTTGTCCGAAGATTAATAGTATCATCAAAAGATGATAACATTTTAATTCCAAACCAGGAAATTCAAACTGGTATTTATGTTGCAAATACAATCGCAACATCAAGTAATACATTTGTCCGAATTTTAAATACAACCGATTCCGACCAATTAGTCAATATGGACACTCTAAAATATGAGCCACTTTCGAACTACAATGTAGTTCAGGCAAATAGTGAACACAGAAATAAAACTGTCTTATCTCAATTAAAGAAAAATTTCCCCGAATTGTTTAAATCACAATTAGAAAATATATGCAGCGAATATATAGATATATTTGCATTAGAATCAGAACCTATAACAGTTAATAATTTGTATAAACAACAGTTGAGATTAAAAGATGATGAGCCAGTATACACGAAAAATTATAGAAGTCCTCATAGTCAAGTGGAAGAAATACAAGCCCAAGTTCAGAAATTAATAAAAGATAAAATAGTTGAACCATCAGTTTCACAGTACAATAGCCCTTTGCTATTAGTACCCAAAAAGTCAAGCCCGAATTCTGATAAAAAGAAATGGAGATTAGTAATAGACTATCGCCAAATTAATAAGAAACTTTTAGCTGACAAATTTCCACTACCGAGAATAGATGATATTTTGGACCAACTTGGTCGAGCAAAATATTTCTCCTGCCTTGATTTAATGTCAGGTTTTCATCAAATCGAACTGGATGAAGGCTCGAGAGATATAACATCTTTCTCAACCAGCAATGGCTCATATCGTTTCACGCGATTGCCATTTGGCTTAAAAATAGCGCCTAATTCATTCCAAAGAATGATGACTATAGCATTCTCCGGAATAGAACCGTCTCAAGCATTCCTTTATATGGATGACTTAATAGTCATAGGTTGTTCCGAAAACATATGCTTAAAAACCTCACTGAAGTTTTTGGTAAATGCAGGGAATACAACCTAAAGTTACATCCTGAAAAATGTTCATTTTTCATGCATGAAGTCACATTTTTGGGACACAAATGCACAGACAAAGGAATTTTGCCGGATGACAAAAAATATGATGTCATTCAGAACTACCCAGTTCCACATGATGCGGACAGCGCTAGACGTTTTGTAGCATTTTGCAATTACTACAGACGTTTTATCAAAAATTTCGCCGACTATTCGCGGCACATAACAAGATTATGTAAAAAGAATGTTCCATTCGAGTGGACAGATGAATGTCAAAAAGCATTCATACATTTAAAATCTCAGCTAATTAACCCAACACTCTTGCAGTACCCAGACTTCAGCAAAGAATTTTGCATAACAACAGATGCAAGCAAGCAAGCGTGTGGCGCAGTTTTAACTCAAAACCATAATGGCCACCAACTCCCAGTTGCTTATGCATCCAGAGCTTTTACGAAAGGTGAAAGCAATAAGAGTACAACAGAACAAGAGTTAGCAGCAATTCATTGGGCAATAATACATTTCAGACCATACATTTACGGAAAACATTTCACTGTGAAAACAGACCATAGACCATTGACATATTTATTCTCGATGGTGAACCCCAGCTCTAAATTAACTAGAATAAGGCTTGAACTAGAGGAATATAATTTTACAGTAGAGTATCTAAAGGGCAAGGACAATCATGTAGCAGATGCGTTATCAAGAATAACCATCAAAGAGCTAAAAGATATAACTGGAAATATATTAAAAGTCACTACAAGATTTCAAAGTAGACAAAAATCCTGCGCAGGAAAAGAACAATTGGATTTGCAAAAGCAAACCAAAGAAATAGCTTCAGAGCCCAACGTATACGAAGTCATAACAAATGACGAGGTACGAAAAGTAGTGACATTGCAATTGAATGACTCGATATGTTTATTTAAACATGGAAAGAAAATTATTGCAAGATATGATGTTGGTGATCTTTATACTAATGGAATTCTTGATTTAGATCAATTTCTCCAAAGGCTTGAATTGCAGGCCGGTATATATGATATCAGCCAAATCAAAATGGCACCGTGGAAAAAAATCTTTGAACACGTTTCAATAGATAAATTTAAAAATATGGGCAATAAAATATTAAAGAATTTAAAAGTAGCGCTACTTAACCCGGTGACCCAAATAAATAATGAAAAAGAAAAGAAGCTATATTGTCTACATTACATGATGATCCAATACAAGGAGGGCATACAGGCATTACAAAAACCTTGGCCAAGGTCAAAAGACATTATTACTGGAAAAATATGAGTAAATACATAAAAGAGTACGTAAGAAAATGTCAAAAATGCCAAAAAGCAAAAACAACAAAGCACACAAAGACTCCAATGACGATAACTGAAACACCAGAACATGCTTTCGATAGAGTTGTTGTGGACACAATTGGTCCACTACCCAAGTCAGAAAATGGTAACGAGTACGCAGTCACTCTCATATGTGATTTAACCAAGTACTTAGTTGCCATACCAATAGCAAATAAAAGCGCAAAAACAGTCGCAAAAGCTATATTTGAATCTTTTATTCTAAAGTACGGTCCAATGAAGACGTTCATAACGGACATGGGAACAGAGTATAAGAATTCAATAATTACTGACCTGTGTAAATATTTGAAAATAAAAAATATAACATCAACAGCTCATCACCACCAGACAGTTGGAGTAGTAGAAAGAAGTCATAGAACTTTAAACGAGTATATACGATCCTACATATCGACGGACAAAACCGATTGGGACGTATGGCTTCAATATTTCGTATACTGCTTCAACACGACCCAATCTATGGTACATAATTATTGTCCATATGAATTAGTTTTCGGTAGAACAAGTAATTTACCAAAACATTTTAATAAACTACATAGCATAGAACCAATATATAACATAGATGATTACGCTAAGGAGAGTAAATATAGGTTAGAGGTAGCATATGCTCGAGCAAGAAAACTTCTTGAAGCACACAAAGAAAAAAATAAAGAAAATTATGACTTAAAATAAAAGACATAGAATTAGAAGTAGGAGATAAAGTTTTACTAAGAAATGAGGTAGGTCATAAATTAGACTTTAAATATACGGGGCCCTATAAGATAGAAAGCATAGGAGATAATAACAATATTACGCTACTTACTAATAAAAACAAAAAACAAATAGTTCATAAAGATAGATTAAAGAAATTTCATTCATGATTGAATTTAAACTTATATTTTCCTTAATCATTTATACAAATTTTCCATACACTACGTATATTTTTATCTTTGCATTATAAAATCAACTATTGTTGTTCAAACAAAAACACAAACAAAATAAAAATAAAAATAAAATAATTTGCATTTAATAATCAAAATAACTTCACTAGGTTACGTTATTTTTCAAAAGGAGGGAGATGTAGTATGTGCCTATGCAATATTAAGAACAATTAAATAAAATAGCATATTAACTTATGGCAGCACTTTGTTGCTATGTTTATGTTTATGTTTATGCACGCAGTTAGGCCAGGGCAGATGTAACATGATCACCCACTCGAAGGCAAAAAGTATAAGTGCATGGTCAGCATTCACACGCCGACCAAATACATATTACATACGTACATACATATCTCGCTCTCCCGATAAGCCTAGATATATAAGATATACATAAGAACACCGCTCCGCTGCTGGCGTACCCGGCAGCGCAGCTACGCGGATTAGCCTAAGTCCAAATATATAAAAAACTGTAAAATCGGAGAGACTCTGTAGACGTTGAGCTGACAGAACCATTTCTGCCTACTCTAAAATCAAAAGAAGAAATTGAATAAATATATGTCAGCCCGACGGCTGCCTTCAACTTAAAACGGACTTGTGTTCTTAATTGGAGTTCATCATTACA	.	PASS	SVTYPE=INS;END=28674751;FAMILY=412;STRANDS=-;SUPPORT_TYPE=both_sides;RE=28;AF=0.981;TSD_LEN=7.0;TSD_SEQ=CTTTGCT	GT:DR:DV	1/1:28:2
chr3R	28712817	417	N	AGTCATGTATACCCTTACATACCCTCTTATTAGATTAAGTTATGTTAGAATACACATGGCGCTAAGCTTTTTGTCTGAGCTTAGCTTTATTTCTAGTCAGTAGACAAGAAGACCTCGATCTGTACACATCATTGAATAAACCCTCAATTTGTTAAGCGAAACCTTTCGTTTTGTTTTAACCCCTCTTTAATCGACAAAGAAGTCGATGGGTGCTTAACTGAGGAGTTCAACCTTCAACCTACAGACGACAACGAAGTCGTTTCTGGAGGCAACGATCTTTTGGACACAACGGTCTCTGCTCGGAAGGCCCTATCAACCTTCCACATAACTGGCGACGAGGATCAACACAGAAAAAATAAGGAAACCAGCCATACGTCAAGAAATTCATTCGGAACCACAGTAAGCTGTTCTTATGTAATTTAAGTCCGGAAATCTTCAATACGTTAACCAATGCACGTGGCCGAGTATAAAGAGGAACATAAAACATAACTGGAAAGCTTTGGAACACCTGCATGTACGGAGTGACGAAACCCAACCTGGAGAAGAAGAACTTAAGCTGATAAAATTTTTTTTTCTTCGACAAAGCTCTTTATACTAGCTAAGATAAGAAACTAAAAGCTAACTATTAATACTTGCGAACCTCGAGAGAAAACAAAGAAATCTAAAATGAACGAAAATAGCTTAGCCGCATTTAACTCAACAATGAACTGCATCAAGTTAATACAAAATTTTGATGGTACTGATACAAATCAATTGCCAGATTTAATTACACAAATAGAAAATATCCTTCCTTCTTTTGATGTTTTCGACACGAATACAAAAAATATTTTGTTTGGCTTTATAAAAAATAAATTTGTGGGATTATGCAGGCCAGTGATTCATAGGCATGGAAATATGACAGAGTGGGAAAGTTTTAAACGTGTAATTCTGAAAAATTTCGGGGAAAAAGAAACAAGCGATGTCTTAATGGATATGTTAAAATTGTGTCGAGTGGAATCAACTATAGAAGAATATTATAACAAAATTAATGAAATTTCGAATAGGGTACACAACCGGATACTGATCCATGACGACAAAACATACACCACATTAGAAGTGAACCGAATTGCACTCCGCGTTTTTAGAGACAACTTGCCTGAACCTACAAAAACGCTAATATTCGCGAGAAACCCAAATTCCGTAGAGGATGCCTATAAAATCATTGAAGATGCTCGGCATCAAAGCTACACATTATACGGACCAATTCGAAGAAATAATAGGTACAATAAACCCAACTTCAGAACCAATTTCAGTAATGATAATAGAAATGTAAACGAACCAGTCGTTACAGAAAGAAGCCTTGATGAAGCCAATAGGTTTCAACAAAATAATGTTGAACAACAAGAAAATTCAAGAACTGAAGGTACGCCTAGGGTAAATAATAGAAGGCAGGGATATCAATATCAATCGAATAATAGCTCAACTTCTAATTCTGCTCGAGTCTCAACAAATAGTCGAAATGTGCAAAGCTCTGAGCAAAGCAGGCGTAGTTTCGAGCCAATGGATATTAATCAATCAAGTGTAAATTTTCAGATAGAGGATCAAGACGAATACCATATATAGAAGTTCAAGGTAAAAAGAGGCCATTATTATTTATTATTGACACTGGAGCAGAATTCAGTGTAATAAATGATAATTTGTGTCACCCGAAGTGGAAAACAGACATTGACATAGAAGTAAAAGCAATGGGAAACAAAATTAAAATAGGAAAATTATGCAGGTTTCCATGTTTTCAAGAATTTGAAGCTGAAGGTTATATTTGTGAATTTCTAGAGTATAATTTTCACAACTATTTCGATGGGCTAATTGGCTGTAACATACTTAATGACTTGCATGCAGTCATCGATTACTCAAACAAAAAGATTCAACTCAATAATGTTTATTTAGATCTTTTAGTTCAGGAAAACCACTTGGATCTTGGCATACATAACTTAATTCCAATGAACTTAATTTGTCCACAGGCCAGATCCTCAATAAATGAGCTTATACAAAAATTCGAACATATTTTTTACAAAGAAGGCCAAGACCTAAGTTTCACAAGTGAAATCAAACACAGGATTATTACAAAGAATGATCTTCCCATTTATTCGAAAACATACAAATACCCAGAAATTCACAAAGACGAAGTTAACCGGCAAATAGCAGAAATGTTAGATCAAGGAATTATAAGACACTCTAAAAGCCCATATAATAGTCCTTTGTGGGTTGTTCAGAAAAAAATGGACCAGTCCAATAAGCAAAAGTGGCGGCTCGTCGTAGACTACCGTAAACTTAATAAGGAAACCATTGAAGATCGATTCCCGATCCCAAATATAGACGAGATTTTCGACAAATTGGGCGACTGTAAAATTTTTTCAACTTTAGACCTTGCAAAAGGTTTCTATCAGATAGAAATGGACAACAAAGATGTGCACAAAACAGCCTTTTCAACAACCAGTGGCCATTACGAGTTCCTTCGTATGCCTTTCGGACTACGGAACGCACCTTCAACATTTCAAAGGCTAATGAATAATATCCTTAGCCCCTATACCGGACAATTTTGCATTGTTTACATGGATGACATCCTTATATTTTCTAAGAATATAGGGGAACACGTCAATCATTTAAGCTGTATCTTCAGCTGTCTATCTAAGGCAAATTTAAAACTCCAATCAGACAAATGCGAGTTTGCCAGAGAGGAGATTGAATTTCTCGGACATACCATTAATTCAGAAGGTCTAAAGCCAAGTCAGAAGAAAATTGACGCAATTTGTAAGATAAATTTACCGACAAACCAGAAACAAATTAAAAGTTTTCTAGGCATCACAGGTTATTTGAGGCGCTACATAAAAGACTACTCCAAAATTGCCCAGCCCTTAATAAAATACTTAAAGAAAAATTCTAAAATAAACACACATGATCAAGAATACGTAGAAGCTTTTCAAAAACTAAAAATCCTAATAACAAGCGATCCGATAGTCGTTTACCCAGATTTTAACAAACAATTCACGATAGTTACAGACGCAAGTAACTATGCATTAGGCGCCGTGCTCATGCAAGATAATAAAGTAATTTCTTATGCTAGTCGTTCTCTTAAAAATCATGAACTTAATTACAGTACAATAGAAAAAGAGCTTCTTGCAATCTATTGGTCAACAAAATTCTTTAAATATTATATTTATGGAAGAAAGTTTATAATTAAAACCGACCATAGACCCCTAGTTTGGCTTAATAATCTAAAGGAACCCAACCTAAAGTTACAACGTTGGAAAGTGCAATTAAACGAGTTTGATTTGACATAACATTTATAAAAGGTAAAGAAAACGCTTTAGCAGACGGACTTAGCAGAATTGTCAAAGCATCAACAGAAGAGTATGATAAAAATGCCCAAACAAATATAGAAATTAATAACTTAGATATATTTATGCTAGAGAACACTAACACATTACCGGAAGTTACGCCTAAGACAAAAATTATAAATGAAGATTTCTCGAAAGATCTAATTCATATATTTGCCAACGATATTGACGATTTGGAAACTATTCACAGTGCGGACTCAGACGATCTTAATTTTATTAGTATTACAACTAATTGTCTAAACGTTTTTAAAATCCAAATACAAATAATAGAAGCGGAAAGCGATTTAAGTACCTTCAAAATTTTGCATAACAAGAAAATACGACATATCTTTAAATCAAGCGGAAATCAGGAAAATATGCTTAAGTTCATGCAAGAGAAACTGCCAGAAAAAGGCTTAGTTGTAATATTTTGTGAAAATTTAAGTTTATTTGTAAAATTTCAAGAAATTTATAGGCAGTATTTTTCAAGTAATAAAAATTTAAGAATTCTAAAGTCAGGTACATTGTTAGAAGACATAAATGATAAAGAAAAACTCCTGAAGATTATCGAAAACGAACACATAAAGAATAATCACAGAGGCATTAACGAAATTTTTATATCTATAAGAGAAAAATACTATTATCCAAAAATGCAAAAGTTTATTCAAAATTATATTAACAATTGTAAAATTTGTAATTTAGCCAAATATGATAGACAACCTATAAAATATAATTTTAATATTACAGAAACGCCAGATAAAATAAACGATATAATTCACATAGACATCTGGTATCCTAAAAGAAACATTATGTACGTTACATCAATTGACAAAATGTCTAAATATGCCACTGCTCAACATATTAAAGACAGATCTTGGATTTCTTTGCTTAACGCAATCAAATTAAGAATTCAATACTTAGGAAAGCCGAAAAAGATTGTAACTGATAACGAATTCGATATTGTCGTAATTAAGCAATTTCTCCTCGAAAATAACATAGATATACACTTTACAACTCCTTATAAGAAAACTGGAAACTCTGATGTGGAAAGATTGCACTTAACCCTAAATGAACATATGCGATTGTATAATGCTGATCCAAACAATTTTGACACTATTCAAGAAAATGTTTATAAAGCAATTGTTTGCTATAATAACACAATTCATTCAACCACAAATATTAGACCGATAGATTTATTTAATAATATACTTTGTCACGAAGACATCTCTAAACTATCCGAAAAGCTAGTAAGAAACAAACAAACTTTAAATGCAAAACAGGATAACATAAACGAGTCAAACTTCTCAAATATATTTGTAAAAAATAATCAAGTAGGAAAATCAAATCCAAAATATAAAGAAATAAGTAATTACACTCAATACGGTAACTACTTGATTAATAATAAAGACAATAAACGAAAAATCTATAAGGATCAGGTGAAACGGAAATATAAATATCAAAATGAAGATTGTGAAACCTAACATTTCTGTACTCCTATTATTTACATATGTATTACTTAATGAAATAATTTCAACCACATACTTGAAACTTACGCTGGGGGAGTCATGTATACCCTTACATACCCTCTTATTAGATTAAGTTATGTTAGAATACACATGGCGCTAAGCTTTTTGTCTGAGCTTAGCTTTATTTCTAGTCAGTAGACAAGAAGACCTCGATCTGTACACATCATTGAATAAACCCTCAATTTGTTAAGCGAAACCTTTCGTTTTGTTTTAACCCCTCTTTAATCGACAAAGAAGTCGATGGGTGCTTAACTGAGGAGTTCAACCTTCAACCTACAGACGACAACGAAGTCGTTTCTGGAGGCAACGATCTTTTGGACACAACGGTCTCTGCTCGGAAGGCCCTATCAACCTTCCACATAACT	.	PASS	SVTYPE=INS;END=28712817;FAMILY=Transpac;STRANDS=+;SUPPORT_TYPE=both_sides;RE=23;AF=0.957;TSD_LEN=nan;TSD_SEQ=None	GT:DR:DV	0/1:23:26
chr3R	28951844	418	N	GACACCACCCTCATGACCTCCCTAACCTGGTTTTGACCTAGAAAGTCTTAGTTTTAAAATTCATTAGAATAATCAAATAAATAATAATTACTATGTTATATCAACTATTATAATTCTCCCTAACATTTTTAGGATTAAAAATCTGTTAGTCTTAAGTAACCAAGACACATTGTAAAATAAAATAATTTAAGCAGATCAAATTAAGTTGCCGCATGGGTAACAGTGCGTTGATCAAATAATAAAAACATCATCGTAAGAAAAAAAAAA	.	PASS	SVTYPE=INS;END=28951855;FAMILY=jockey;STRANDS=+;SUPPORT_TYPE=both_sides;RE=58;AF=0.987;TSD_LEN=12.0;TSD_SEQ=ATAAACACATCC	GT:DR:DV	0/1:58:65
chr3R	29293415	419	N	TGTAGTATGTGCATATATCGAGGGTACACTGTACCTATAAGTACACAGCAACACTTAGTTGCATTGCATAAATAAATGTCTCAAGTGAGCGTGATATAAGATCACCCATTTATGCTTTAAGCTAAGTCAGCATCCCCACGCTGGCCGCTGGCCATATATGCGCATAAGCTCTCTCTCTCTCTCTCTTATACATATATATATACGCTGCTCTTCTGCCGCTGTCGACGGCGGCGCAGTCGCAGTATTTAGGTAAGATTAGACACTCTGTAGAGGTTAAGCGGGCAGAACCGTTTCTGCTACTCGAAGAGATAAGAAGAAATAAAAAGGTGGCCTGACGGCTGCACCCAACTGCAAGAAAAACACGTGTTCTCAATTGGTGGCATATATTGGTTTATTACATGGCGACCGTGAGGCAGGAGCCTGCGATCTGAGGACTACTGAGGAAATGCTGCTAATATTGCCGATTTGATTTGGGAATTCTAAACAGCGACAACAGGTGTGAGAGGCAGGCCGCCCCTTACACCAGTGCGGGAGACCTAGAGACGGGACACTGATGAAAAAAAAAAGAAACAAAAATACTGAGTGAGTAGAGTGTGGTAATGGGCAAACGCGGATGTCAGGAAATCAAAAATAAAGGTATAGCACATATTAAGTGGCTATGATATACAAATAAAACACCGCCCCCATGGGCAACGGCACAGAAATTAACTGCCGAATTAGACTTTCTGAAAGAAAACCTCCAGCAAAGAAAGCCGAATACCACAACTCACTCAGCAAAAATAGAAATAATCAATGAAGAAATAACTGAAAATTCAACATCACCCAAGCCGAAAAGACCCGACGTCTGCATGAACGACTGCCCTCGACCATTGTAAGCCGCAACAGCAATTAGCACGGCATCCTGCGAGGGTAGGATTAGGATAAAGGATAAAGGATTCCACCGGCGCGCCGCACATGACAACAGCGAATGTCTACCAAGCAGACGTTCGAACACCCTGCTCCTGTCGAGCAAAGGGATCTGCCAAGTATCAAAGAGGTAATAGAGGTAGATCCGTCCGCGGGACCAAAGCCCTTGACCATACAAGAGTACAAGGCACGGACTGCAGCGAGGGAGCAGCCACCTAAAAAGAAGAGGGGTGGCCGCCGGATTAAGTTGCTCAGCGCCCGGAGGCTCAACATCGAACTACTGAAGACGGCAACTAATGAGGAAGACCGGCAGCGCTACAAAGAGCGCCTTGCAGCCATCAATCAACAACTTCGTGGTGCGAAGTAAAGCGGCGGGCTGCGTTATACGCCATAGCCTCAACCGCCCAAATATTATATTAATGTTGTCGATGCGGTTTCCGCTGCAACAAAATTACTAACTTATCAGGGACCCATTTCATAACTAACACATTATACTCAGTCCTAAACTTAAAATAAGTAATAATATTGTAAAATTGCAAATTGCAACCGATGTAAACTGAGTATAATGAATTCATCTATCAAGTAAAAATATGTTTAACAACAGTTTAGACCTATTAAAATTTCGAGCTATATTTATATCTGATCGAGATAACAATAATTGACCAATTCTCAAAGTTAAAATTCTATTTGTACTTTTGATATACAAATAAAGACTAATTTTCCCCATATCAAAATGGGACATAAGTCGTGGATACAACCCCACAGTTAAATTCAATGTACTTACTATTTTTGATTTTAGTTATCCTATCAGCCTTTTAACCTGGCCTTAAAACTTTATCAGTTTCACAAAAGATCGTTGAAAAGACTTACATGAGTCGAGCCAATGATTTAGACAAAATCTAATAGAAACTACACCAAAAAGGTACAAGTGCGATTACATCGCTAAAAGGTACATACATGGAATGGCTAAACTTAACCATATCCATAAACAATATTAGAGATGCTTTTGATAAATCCTATAAATGTATTAATAAAACCGCGCTGATCAAAACTCAGACGCTTATTTTTCACATAAAGGTATTGATAACACAATACAACACATTACAAAACCTAATAGTAACAAACAAAAGCAAACTCACTGAAGAACATAAAGTCCAATGCTTCAAAGTTCTCAGTTCATTTGGTAAAAGACTACATAATACCAGCGTTAGACACAGTATTATAATAGAAGTCCCAACAGAACTAACCAAAATAGCAGAATTCGACGAAAGCCAGTTAAGAGACTTGGACGAGTCGCAGCCGTTAGAAGATTTAGATATCGAAAGCGATATCGAATCAATAGAAGAATTAAAATTTAATACCGTACAACCAAATACAAGAAACATGGCCAACGCATTAGAAGCTCAGAGAGCATACGTTAAACAGGTATCTGCCACAGTACCTGAATTCGATGGTAAGAAACTCCATTTAAACAGGTTTGTGACAGCACTTAAGTTGACGGATCTAACTAAAGGAGATCAAGAAACTTTAGCAGTAGAGGTCATAAAGACCAAAATTATTGGCCCATTAAACTATAAAGTAGAACATGCGACAACGATACAGGCAATAATTACCATATTGCAGGCAAACGTAAAAGGCGAATCGCCTGACGTTATAAAGGCCAAATTAATAAATGCCCAACAAAGAGGCAAGACCGCGTCTCAGTATGTTACAGAAATAGACAGTATGCGTAAGCAGCTCGAGGCAGCTTACATAGACGGCGGATTAGACGCCGATAATGCTGACAAATTCGCGACTAAAGAGTCGATATCAGCAATGACCAAAAACTGTGCCAACGAGGCACTTAAAATGATCTTAACTGCAGGTACATTTAGTACATTCAACGACGCAATGGAAAAATACCTACATTGCAGTACAGAAATAACCGGCAATTCAAATACAGTCTTATTCTATAATGGGAATAATAGACGTGGTAATTATAATGCCTACTATCGTGGTAGAGGCAGAAATAATTATAACCATAATTATAACCAGAATTATAACCAAGGTTATAATAATAACAACAGAGGTCGCGGAGGCTACCGCGGCCACGGTAATAACAGAGACGGAGGTAACCGAAGGGGTAACCAAAGTCAGAATAATAATAACAACCGAAATGTGCGTAACGTACAATCGGAAAACAGCCAGACCCCTTAAGCGATCAACAGTAAAAGTGTTTAAAGTAAACCTAAATCTGAGTATTTTCATTAAGACAAAAAACCATGAAACAAACACAGTTCTTACATTACTAATAGACACAGGTGCAGAAATTTCATTGCTAAAAGCCAAAGCAAAGGAATATAATAATATAAATTTCAGTAATATATCAAATATTACAGGTATTGGGCAAGGAACCATACAGTCTATAGGTACAGTAGATCTTGACATACGCATTCAGGATGTTCTAGTGCCACATGAATTTCATGTAGTACCTGAGAATTTTCCGATACCATGCGATGGCATAATCGGAATAGATTTTATCAAGAAATACAATTGCGTATTAGAGTTTCAAAATAACAAAGACTGGTTCACAATAAGACCCAATAACTTCAGTAGACAGATTAGTGTACCAATTACACATAACTTAGACTCCAACACACTCTTATTGCCAGCTAGATGCGAAGTAATCAGACAAGTCAAATTACTCACTAACGAAAAACGGTGGTAGTACCAAATCAGGAGCTGCAACCAGGTATAATAGTAGCAAGCACCATTGCCGATAGCAAAAACGCATTGATTCGCATTATAAATACAAATAATAAAGACGCCATAATAGATAGCGCGAAGATCAAATGCGAATCAATGAAAGACTATGACATTTTTACAACACCAGTAGAAAAGGAAAATAGAACTGAAGAAATTTTAAAACAATTAAGATTCCCTAAACAATTCAATAATGAACTAACTAAGTTATGCACCGAGTTTAGCGATATTTTTGGTCTAGAAACAGAACCAATATCGGCTAACAATTTCTACAAACAAAAACTCAGATTAGGGGAAAAAACACCGGTCTATATAAAAAACTATCGCATGGCAGATAGCCAAAAACCAGAAATCGCCAGACAGGTAAAAAAATTAATAGATGATGGAATAGTTGAACCATCAATGTCTGAATATAATAGTCCATTACTTTTGGTTCCAAAGAAACCACTTCCGAATTCCACGGAAAAAAGATGGCGATTAGCAGTTGACTATCGTCAAATAAATAAGAAACTATTATCAGACAAATTTCCACTTCCAAGAATAGAAGATATTCTTGATCAATTAGGAAGAGCAAAGTATTTTTCATGTCTCGACCTAATGTCTGGATTCCACCAGATAGAACTAGAAAAAAGGTATAGAGATATAACGTCATTTTCAACAGCCAATGGCTCATATCGCTTCACGCGATTACCATACGGACTGAAAGTAGCACCAAACTCCTTCCAACGTATGATGACACTTGCATTTTCTGGTCTTGAACCATCGCAAGCATTTCTATATATGGATGACTTAGTAGTAATAGGTTGTTCAGAAAAACATATGCTCAAAAATTTGACTAACGTATTCGAGCTATGTAGACGACATAATTTGAAACTACATCCAGGGAAATGTTCTTTCTTTATGAAAGAAGTAACATATTTGGGTCACAAATGTACCGATAAAGGTATACTCCCAGATGACACCAAATATGAAGTTATAGAAAAATATCCTATACCAACAGATGCCGACAGTGCTAGGCGTTTCGTAGCCTTCTGTAATTATTACAGACGTTTCATTAAAAATTTTTCTGATCATTCACGCCACTTAACGAGGCTTTGTAAAAAGAATGTTCAATTCGAATGGACAGCAGAATGCAATGATGCATTCGAATACCTTAAAACAGAATTAATGAAACCAACATTACTACAGTACCCAGATTTCGGTAAAGAATTTTGCATAACAACCGATGCTAGTAAACAGGCATGCGGAGCGGTACTTACACAAGATCACAATGGTCAACAACTTCCAGTGGCATACGCTTCAAGAATGTTCACTCAAGGTGAAAGTAATAAGTCCACTACAGAACAAGAATTAACGGCCATTCATTGGGCCATAAATCATTTTCGACCATACATATATGGCAAGCATTTCATGGTAAAAAGCGATCATAGACCATTGTCATACCTATTCTCTATGAAAAATCCAAGTTCAAAACTCACTCGTATGAGGCTGGATTTAGAAGAGTATGACTTTACTGTAGAATATCTTAAGGGGAAAGATAACCATATTGCGGACGCCTTGTCTCGCATAACAATAAAAGATCTGAAAACAATCAACAGAGAAATATTAAAAGTTACCACCAGATCAAAAGCTAAACAGGAAAATTCCTGTAAGGACGAAGCAATAGTCAAAATACAAGAGGAAAAAGAGCAAACAATAGAAAAGCCCAAAGTCTATGAAGTTGTCAATAATAATGACACAAAGAAATATGTTTTAATCAAAATAGATAAACACAAGTGTTTATTAAAACGAGGAAAAACAATTGTTTCACGCTTTGATGTTGATGACTTGTATTCTAATGAAACATTTGATCTAAATCAATTCTTTCAAAGGCTTATTTCAAAAGCCGGAATGCATAAAATAACAAAAATGCGAATATCACCAAGCGAACAGATGTTCCAATTTGTATCACTAAATGAATTTAAAATAAAGGGCAACCGAGTACTCGAAAAAGTAGAACTAGCTATTCTACAAAAGGTGATAATTATAGACAAAAATGACGAAGCTCAGATTAAAGAAATTTTGACAAAATTCCATGATGATCCTATAGAAGGAGGCCACACTGGTATTTCGCGAACCCAGTCAAAAATCAAAAGATTTTATTATTGGCCCCAGATGACCAAGACAATCTCAAAGTATGTAAAGACTTGTTTGAAATGTCAACAAGCCAAAATTACAACACATACGAAAACTCCATTAACATTGATGCCAACGCCAGCAACAGCATTTGATACTGTTTTAATTGATACCATTGGTCCACTACCGAAATCGGAAGACGGAAATGAGTATGCAGTTACAATCATATGCGATCTAACCAAGTTTTTAGTAACTATTCCAACACCAAATAAAAGTGCTAAAACAGTTGCAAAGGCTATATTTGAATTATTTGTACTGAAGTACGGTCCAATGAAGACGTTCATTACAGATCAAGGTACGGAATACAAAAATTCACTTATGAATGAATTATGCAAATATATGCATATAGAAAATCTAACATCTAGCGCTCACCATCATCAAACTTTAGGAACAATAGAAAGAAGCCACCGAACTTTTAATGAATATATACGTTCATACATATCGGTTAACAAAAGTGATTGGGACATTTGGTTACCATATTTCACTTATTGCTTCAATACAACACCCTCAATAGTCCATGACTATTGCCCATACGAACTAGTATTTGGCAGACTACCCAGACAATTCAAAGATTTCAGTAAGATAAACAAAATAGACCCAATATACAACTTAGACGACTACTCTAAAGAGCTTAAATGCAGACTAGAATTGTCGTACAACAGAGCAAGAAGAATGTTAGAAAAAGCAAAAGCGGATAGAAAATTAAGATATGATAGGAATACAAATAATTTCGAATTAAAAATAGGAGATAAAGTATTACTTAGAAAGAAACAGGTCATAAGTTAGATAAAAGATATGAAGGTCCTTATGACGTAGTAGATATAGGAATAAATGACAATATAACCATTAAAACAGGAAGTAAGAAACAACAAATAGTACATAAAGATAGGCTAAAAAAGCACAAATAGAATGAAAAAAAAAAGGGCAATCAATGCCAAACCTTTCATAATAAAACTTAAATAACGGCCTGATCAGCCAAAACAATATAACAAAGACATAGATATAATCGAATTTTTATTAATTCAAAATACATACATATTTTTTCTTTATTCATTTAAAAATTCTATATCATAAATAATGTTAATTCATTAAAAATAATATTTAAGTAATTTTTATTTTATAATGGTAATATAGTTGATAGAAAATAACTTCATTTCTTTACGTTATTTTAAAAAAGAGGGGAGGTGTAGTATGTGCATATATCGAGGGTACACTGTACCTATAAGTACACAGCAACACTTAGTTGCATTGCATAAATAAATGTCTCAAGTGAGCGTGATATAAGATCACCCATTTATGCTTTAAGCTAAGTCAGCATCCCCACGCTGGCCGCTGGCCATATATGCGCATAAGCTCTCTCTCTCTCTCTCTTATACATATATATATACGCTGCTCTTCTGCCGCTGTCGACGGCGGCGCAGTCGCAGTATTTAGGTAAGATTAGACACTCTGTAGAGGTTAAGCGGGCAGAACCGTTTCTGCTACTCGAAGAGATAAGAAGAAATAAAAAGGTGGCCTGACGGCTGCACCCAACTGCAAGAAAAACACGTGTTCTCAATTGGTGGCATATATTGGTTTATTACA	.	PASS	SVTYPE=INS;END=29293417;FAMILY=blood;STRANDS=+;SUPPORT_TYPE=both_sides;RE=33;AF=1.0;TSD_LEN=nan;TSD_SEQ=None	GT:DR:DV	0/1:33:40
chr3R	29382856	420	N	TGTAGTAGGCTGCTCCTTCTACCCTCTTCCTTTACTCTTAGTCATACATACCTAATTATACATAGCCAATCTAGTCATAAGCTTATACACTCATACACCCATCCTTAACATACAAATATTATCGAGAAACTTATCGACTAATCGACTCGCCACTCTGCAGAGAGCGCGGCAGTCAGTCGCTGTTGAACCAAGCTAAAGGACAGATCAAAAATAAAAGAGACACGTGAAATTGTATTAGAATATTAACTTCTGTAAACGGCGGCTAAAATCTCAGAAGTGGGATTAATAATCCAAAATGGACGATAAAATCATCCTGAACGACTTTTCGCTGACAACCCTAAAAGATTGGCTACGTATTCTGGGCCAAAATACGGAGGGCACAAAAACCGAATTAATCGCGAGGCTGCAAGACATCCCAACGGCAGTTCGGGGCGATTGTCCACCGGAGCACCCCCAGAAAAACGCTCCACCAGGAAACGACATTTTTTCTTCACTGGATTTTCAGAATTGTGAAATTAACACCGATCACGTAAGTGTGAATGCGATGAACAGAAAAGAATCAACCGAAACTGGCAGTGAGAGGGAGACAAACATGTTCGAGCTACAGCAACTACGCGCAGAGCTAGCAGAAGCGAAGGCAATGCTTAACGGAACACGATCGAGCTTGCAGTTCCAAGAACAACAACAACCAGAGCAAAGCAAGGCTACAGTTAGTTCCGTTATCCAGACGGCGCAGTTTACGCAGGCTGGCGCCACAAAAGAGAACACAACATTTCACTCGCCGCAGCGATCCAACGAGAGAGCGGAGAGCCAGCGTTTTCCAGTTGATGCTCTCGCTCTCGCCAAAGAGACGATAACCGATTACGATGGGAAAACTTGCGCGCGTGCCTGGATAACAGTGGTCAAAAATATCGCACGCACTTTCAACATCGATGACAACCATTTACGCATCTTACTCATCACTAAACTTAAAGGAAACGCGCAAGTCTGGTTACATGCGCACCCTGCTCGATTGATCGAACCAATTGACAATTTGCTTGATCAATTGTCATTGACTTTTGGCGAGCAATCATCCAAGGCTGAGATCCGGCGAAAATTCGAGAGTCGCAAGTGGAAAACCGAGGAGAATTTCTGCAGTTATTACGACGAGAAGATGGCTCTCTCAAACGGGATAAACATCGACGACGACGAACTACTGGACCAGATGATAGAGGGCATACCGCTACAAAATTTCCGTACCCAAGCACGGATTCAATGCTTCTCTACTCCATCGGAGATGCTACGCGCATTTTCGAACATCCGTTTGCCAGCTCGGAGGGAGCCACCTGTACAGCCAACCGACTACAAAGATGCCATACGATGCGCAAACTGTAATTCAAGAGGACACAAAGCTGACATCTGCAAGAAGCCCAAACGTGAACCAGGTTCGTGCTACGCCTGTGGACAACTTGGACACCTGGTGGCACAATGTCCCACAAGGAAGAGCGTTTCATCTAATAATTATGTAAGATGGTTTAAAATTAATTTTTTTGAAAATGCTTATAAGCCCATAATTTCAGAATGCCTCATAGACTCTGGCAGTCCTATATCTATCATTAAAAAGTCACTTATTAACGAGACAATGAAGTTAGCCCTAGTTAATACTTGCTATTTTGGTTTAAACAACTGTATTCTCAAAACACATGGACAAACCACATGTTATGTATTGAAAGGATCAATAAAAATATATTTTCGTTTAATCATTGTTTGCGACCAGTCTATGAGGTATAATGTTATTCTCGGCAGAGATTTTTTAACTGCATGCAATTTAAATTTAGACCCGTACACCTTGGGAATGATTGCGTTGAGAAAACCCATGGAAATAAACAAAATATCAATGTTTACTGAAAATGATAGTCCTGAGAAATCTTTAGAAAATGAAATTGTTAGTCCAAAATCGTTAGAGAATGAAATTGTTAGTTCACAATCGTTAGAAAATGAAATTGTTAGCCCCAAATCGTTAGAGAATGAAATTGTTAGTCCAAAATCGTTTAAAAATGCAACTATTAGTCCGAAATCGTTAGAAAATAAAATCGTTAATCAACAGCATAAAGAAACTGGTCCAATATCGTTAAGAGATGAAATAGTTAATCAACAAAAGAATGTCAGTAAATCAAAATTATCAGAAGATGAAATTGTTAACACTTCAAAAGAAATCGTTAGTTTTAAATTGCCAAAAGATAAAAACGTTTACGAACAATTAAATCACAACTTTGATAAGGAAGTACTAAGAATATGTCATGTAACTGAAAGTGAGTTAGAATACAAAATAGGAGAAAATGTTAGCAATAGGTTACAACTAGAATTCGATAGGTTGTTTAGAAATTTTTATATAAATGCAAAAAGGCCAAATGAACCGACAGTTAGAAGTGAAATACAATTGTGTTTGAAAAACCCGAAACCGTTTAGCTGTTCTCCTAGGAGGCTTTCATACACAGAAAAAGACAGGTTACAAAAACTATTAGACGAATATTTGGAAAACGGATTTATACGACCAAGCGACTCGGAATATGCATCGCCTATTGTTTTAGTGAAAAAGAAAACTGGAGACTTACGTATGTGCGTCGACTTTAGAAAACTTAATAAAATGACAATGAAAGACAACTATCCTCTACCTCTTATAGATGACTTGTTAGATAGAATGAATGAGAAAACTGTTTTCACCAAACTCGATCTTAAAAACGGTTTTTTCCACGTGCATGTTAAAAAAGAATCAATAAAATACACCTCTTTCGTTACACCATTAGGCCAATACGAGTGGCTGCGAATGCCATTTGGCCTCAAAAACGCCCCGTCTGTGTTCCAAAGATTTGTTAACAAAATTTTTGCTGATATGATTAGAGAAAACAAAGTAGTAGTATATATGGACGACATTCTATTGGCAACCGAAAATATAAACGAACACTTAGAAACGTTGAAAGAAATTTTTAAAAGATTAGTTGAAAATAAACTTGAATTAAGAATAGACAAATGTGAGTTTATGCAATCAAGTATAAAATATCTTGGGTTCATAATAAATAAAGACGGCATAATGCCCAATGACAAAGGAATCGAGGCAATAAAAAATTTCCCAATACCTAATAATGTTCATACAGTACAAAGTTTTTTGGGATTATGCTCATATTTTCGACGGTTTATAAAAGATTTTTCTAGACTAGCTAAACCATTGCATGACATTCTAAAAAAAGATAAACCGTTCAAATTTGGTAGTGAAGAAATGATTTGTTTTAATATGTTAAAAGATAAATTAATACAGTCACCGGTCTTAGCTATATACAACCATAAACACGAAACAGAATTGCATTGTGATGCAAGTTCTTCTGGATTCGGTGCTGTACTTATGCAAAAGAAGGAGGACCAGAAATGGCACCCAGTTTCATTCTTTTCAAAACGGACAACAGATATTGAATCAAAATACCACAGTTTCGAGTTAGAAACTTTAGCCATTGTTTATTCGTTACGTAGATTTAGAGTTTATCTTCATTGGAGGACATTTAAAATAGTCACCGACTGCAACTCATTAATTTTGACCCTAAGCAAAAAAGAGCTAAACCCTAGGATAGCCAGGTGGGCTTTAGAATTCCAAGGTTATGATTTTGAAATTGTGCATAGGGCAGGTAGCCGCATGCAACATGTTGACGCACTGAGTAGGTGTACAAATATTATGGTAATACAAACAAACAGTTTCGAAGATAATCTAGTTATATGTCAAGGGAAAGATACAAAATTAAAAGAAATCAGGCAATTGTTAGAAAACACAGAAAATAAATTGTATGAGATGAGAAATGGTATAGTTTACAAAAAGACAAATGAAAATAGATTGCTGTTCTACGTTCCGATAGAAATGGAAGAACAAGTGTTATACAAATATCACAACGAACTTGGACACGTAGGAAGAGACAAAATGATAGAAGCTATAATGAAAAACTATTGGTTTCCAAATTTAAAACAGAAGTGTAGCACACATATCAGCAACTGTTTAAAATGTATTTCATTCAGTCCCAAAACAGGAAAAACAGAAGGATTTCTACACAACATACCTAAGGGAAACAAACCTTTTGAAATAATCCATATTGACCATTATGGTCCAGTAGACTTGGCTAGACCGAAGAAACATATTCTAGTGATAGTAGATGCATTCACAAAGTTTGTCAGACTATACGCAACAAAAACTACGAACACAAAAGAAGTCATACAATCGTTAAACGACTACTTCAGAGCATACAGTAGGCCTAAGTGTATCATATCAGATAGAGGAGCATGTTTCACGTCTGGCGATTTTGACTCATTTTTGAAAGAATGCAATGTTAAACACATAAAAATTGCAACAGGATCGCCACAAGCCAACGGTCAAGTTGAACGTATAAACCGAAGTCTTGGTCCAATGATTAGCAAGTTAATTGAACCTGATCAAGGTCTACACTGGGACTTAGTCTTAGAAAAGGTCGAATATACCCTGAACAATACACTACACCGCAGCATTAAACAGTATCCTAGCATAATGTTATTTGGGTTACAACAAAAAGGACAAATTATGGATGAGTTAAAAGAAAAAATTGAGGAAATTGGAGAAACGATTGAAGAAAGAGATTTAGAAAGTATTAGAAATAAAGGCGAGGCAAGTCAGAAAATAGCACAAGCATACAATAAAGAATATGTTGACAAAAAACGAAAACGATCAGGAGTGTTCACAAAAGGCGACTACGTCATGGTTAAAAATTTTAACTCAACAACAGGCATAGCTAAGAAGTTAATTCCAAAGCATAAAGGACCCTATGTCATAAGCAAAGTTCTCAAAAATGATCGCTTCCTTCTGGAAGATGTTGATGGATTTCAAATTTCTCGCAATCCTTACCGGGGTGTATGGAGCATACAGAATATAAAACACTGGCAAAGAAAAATTAAGAGTCTACAAAATAGAAAGTATAATTTGAGAAACTCTGTACAAAATAGAAAGTATAATTTGAGAAACTCTGTACAAAATAGAAAGTATAATTTAAGAAACTCTGTACGAAATCGAAAGTATAATTTAAGAAGCAATTGTAAAACAAAGAAAACAAACAAGAAGAAAAGAAAACCAAAAAAATGTTTAAGACCGTTCAAAAGTATCTCCACTAAGAAGAATAAAATAAGAAACAGGACCCTTAGCTTTAAGAAACGTTAATTGTTATAAAATCCTACGATCGGGAGATCTAGTTGTCAGGACGGCCGAGTTGTAGTAGGCTGCTCCTTCTACCCTCTTCCTTTACTCTTAGTCATACATACCTAATTATACATAGCCAATCTAGTCATAAGCTTATACACTCATACACCCATCCTTAACATACAAATATTATCGAGAAACTTATCGACTAATCGACTCGCCACTCTGCAGAGAGCGCGGCAGTCAGTCGCTGTTGAACCAAGCTAAAGGACAGATCAAAAATAAAAGAGACACGTGAAATTGTATTAGAATATTAACTTCTGTAAACGGCGGCTAAA	.	PASS	SVTYPE=INS;END=29382863;FAMILY=mdg3;STRANDS=+;SUPPORT_TYPE=both_sides;RE=46;AF=0.967;TSD_LEN=nan;TSD_SEQ=None	GT:DR:DV	0/0:46:48
chr3R	29394795	421	N	TGTAATGTGCACACATATCGAATAAGCACTGTATCAAATCAGAACATTGGGAACAATCACATTGTAGCACTTTTGCAACAATGTTTATGTAAGACTTTTCAGTTCCCAGGCATATCTTGAGTGCTCAGCAATCTGACCACACAAGAATGCTATTCAGACCAGAAGTGCAGAGTCAGCATAATTAGCATGCGCGACTGCTCGATCTTTATGTCCACATGACTCTCTTAGACAGCGGCGCTCTCGCTGCCAAAGTTAAGTACATAAGAGCAAAGCAACGTCTCTGCCGACGGCCTCTCTGCCGGCGCAGACGGATTGCATTTGGCTAGCTTGGACTCTTCTAGACCAAGTACAAGGCAGTCGTAAAGGAGTCGTCAAAGAGCCTTCAACATGTCCTAATTGAATATTAATGAGTCTTAACAGAAGTTACAATTTTACTGATATCATACTGAATCTCTATTTCAATAAAAGTAATATAAAGAACACAAAAATGCATTACAATTATTACATGGCGACCGTGACATGGTCACTTAAGCCTGTAAAACAATAATAAAAAGAAATATATAAAAGTTAAAATGCGAACAGTGACCATTAAAAAATAAAATTGTGACAATTGATCAAACCCAGACGACAACAGAAGCCGCAAACTGGAGGACTCTGCTCCTATCGAGCAAAGGGACGCACCTACTCTACAAGAGGCACTAGAGGTGTGTCCAAACGATGGACCACGCCCACTCACAATAGCTGAGTATAGGGCAAGAAGACAGCCGAAACCAAAAATAAAGAAGAAAAGAAGCGGCAAAAGGATCAAGCTTCTTCAACAACGGAGATTAATAAAGGACCTAATAAAGACGGCAACTACGGAGGAAGAGAAAACTAACCAAGCCAAAAATCTGGAAGCGATTGAAGCCAAATTGTGCAGTGGTGCGCAATAACGCAGTTGAGGCTGTATTTAATACCAATGCCCCAATCTGCCTTAATATTAAAAATACATACCTCAAGCCGATGCGTGAAAACGCTGCTTGAAAAATACTAATCTCTGTTAGGCTTTTACTAAAAACATGTGTACGGTATTGAATTATATAGAGCAAAACATTGTAAACCGTACACATGCCCTCTAACTAACTTTTTCTTGGACAGACATACGTGTAGGGAGAAATTATAGCAATATACAATTTTTAATCAAAATTTAATAAATAAATAAATAATAATAATCGTTCAATTAACAACTATGGGTTGGTTCGGATCTGACGATAGTCAGACCAAAGACAACACGGCTAATGTCGTGAACAACGTCAAAATTGTAGATCACACAGAAGATATTCAAGCACTGTGGGTTTTACTCCTAATTTTGACAATTACAAGTGTGGCCCAGTTCCTTCTGACGTTGTACATAAAACACAACAAAATATTAAAAAGAAGATATATGAGTAGGGCGAATAATCTAGACAGGGTTTAAAAGAAAAAAAAAATATATTTTAAAGAATGAGTATATAAATATATACTAACAAGTAGGAATATATAAAATAGTATGGAATGGAACGAGTTATGTAAAAACATAACAAGAATAAGAAACGAATTTGAAAAATCTCATAAATGTTTGTCGCAAAATAGACCTATTTTAGGACCGACAACAAAGAAACATGCAAATATTCTGGTAAATTCCTTCAACGAAGCACGAATACTAGTGTATGATAACAAGGAAAGACTAAATCCAGATCATTGGTCTCAGGTATCGAAAGTTCTCATAAAACTTAGATCGAACTTGTTATCTGTAAAATTGAAACTTGGTTTGGATATATCAATACCAACCATTTTAAATTCGCCAATAAAAATAGAATCGGACGAACAAACAGAAACAGAAATAGAAGACGAAGATTTAAACAACTTAACAATTCCAGCTATATTAACACTAGCTGAATTGACGGAGGAAGAATTGGCTGAGTCAGACATAGAAGAAACAGAAACAAAATCTGTCATCATGGTGGACGAAGCAGCTGCCCAGAGGGCATACATAAAAGACATTTCAACGGCGATTCCGGAATTTGACGGTAAAAAGATCAATTTGCGTAGATTTATCACGGCAATCAAGTTGGTTAACCTGACTAAGGGACCACATGAAGCTATTGCCATTGAAGTGATTAAATCAAAAATAATCGGAACAACACTCTATAGAGTACAGAATGAAGTTACAATTGATGCCATAATCAGGAAATTAGAAGAAGTGGTCGTAGGAGAAACAACGGACGTAGTAAGAGCAAAAATGGCAAATGTTTACCAAAAAGGTAAAACAGCCACACAATTTACAAATGAAATTGAAAACCTACGCAAGTCTCTTGAATCTTCATATATAGATGAAGGATTGCAACCAGAACATGCTATCAAATTTAGCACAAAGGAAGCAATCAATACAATGACAAAGAACTGCGATCATGGAAAACTGAAAACAATCCTAGAGGCAGGAACATTTAAGACAATGGACGAAGCAATAAGTAAATACATCCATTGCAGCACTGAGATGACAGGAAGTGCAAGTTCCGTTTTGTTTTACAAGAGAGGACAAGGAAGTTACACCAGAGGTAACTACCGAGGACGAGGAAATGGTCGAGGTGGTAATAATAGAAATAATTATAACCAGAACACCGGCCAATACAACAACTTTAATAATTATAACAATAGCAATGGCAGAGGACGAGGAGGATATAGAGAATATAACTACCAGAACAGAGGCGGTGGTAACTATAACAACCAAAACCGCAATTTCTCAAGTTATAGCCAAAATGGTAATGTCAGACATGCACAAGGCACGTCGGAAAACCAGCAGGCTCCCTTAGGGCATCAAGAACAGTAAAACAAAAGGTTCATACCATCAATCTTAATCTAAATATTTTCATTAAAGTAAAAAATGAACACACAAATAAGATACTTACATTTCTAGTAGACACAGGCGCCGATATATCAGTCATTAAAGAAAACTCAGATGAACTTTTGAATCTTGATCATAATAATATAACACAAATTACAGGAATTGAAAAGGGTTCAATAAATTCAATAGGTTTAACACTTCTCGAGATGAGAACCGGTAACTATATAGTACCGCACAATTTTCATGTTGTGGACGACAATTTTCCGATCCCTGGTGACGGAATAGTTGGAATCGACTTCATAAAAACATTCAATTGCCAATTAGATTTTACTACAGAAAGTGATTTTTTCATTCTAAGACCAAACAATATTAAACAAGCGATACAAATACCAATTTTTCATAATATCGATAACACTGAGATAACCATACCATCTCGTTGTGAGGTTATTAGGCAAATTACCGTAAGTTCGGTGGATAACCAAATTCTAATACCCAATCAGGAATAGAAGATGGTGTATTTGTCGGAAATTCGATATCAGATTCAAAAAAACACGTACATCCGAATACTAAACACAACTAACAGCAATAAAATTTTAAATGTAAACAAAATCAATTTTGAACCATTAACTAACTACAAATAGCAGACCTAAACGACTCCATAAGAGCCGAATCAATTTTAAGCAGATTAAAGAAAACTTTCCATCTGCACATAAGAAAATGTTGACTGAACTGTGTTCACAATATACTGATATTTTTGGATTGGAGACAGAGCCAATCACTACAAATAAATTTTACAAACAAAAGATAAGATTGAGAGATGATGAACCAAGCTATATTAAGAACTATAGAACACCCCATTCACAACAAGCCGAAATATCGAGACAGGTAACTAAATTAATAGAAGACAAGATAGTAGAACCAGCTGTATCTGAATACAATAGCCCATTATTGCTAGTTCCAAAGAAATCCTTACCGGATTCAAAAGAAAAAAAATGGCGTTTAGTGATAGACTATCGCCAAATAAATAAAAAGTTGTTAGCTGACAAGTTCCCCTTGCCAAGAATAGATGACATACTTGATCAATTAGGCCGAGCAAAATATTTCTCGTGCCTGGATCTTATGTCGGGATTCCATCAATAGAGTTAGAAGAAGATTCTCGAAATATAACATCCTTTTCTACGAGCAGTGGCTCTTATCGCTTCACGCGACTACCATACGGATTAAAAATAGCTCCAAATTCCTTTCAACGAATGATGACAATGGCATTTACAGGTCTGGAACCATCTCAAGCATTTCTGTACATGGATGACTTAATTGTCATAGGCTGTTCTGAAAAACACATGACCAAGAATCTTACAAATGTTTTTGAACTATGCAGGAAAAACAACCTCAAACTGCATCCAGATAAGTGCTCATTTTTCATGAGTGAAGTCACTTTTCTTGGACACAAATGTACTGATAAAGGCATATTGCCTGACGATACTAAATATGATGCTATACAGAGATATCCAGTTCCTACTGACGCAGACAGTGCCAGAAGATTCGTAGCATTTTGTAACTATTATAGACGTTTTATACAAAATTTTGCAGATTATTCCCGTCACATAACAAGATTATGTAAGAAAAATGTAAAGTTCGAATGGACAGCTGATTGCCAGCATGCCTTCGAACACCTGAAAAACAACTAATGAATCCAACTTTGCTGAAATACCCCGACTTTAGCAAAGAGTTCTGTATTATAACTGATGCAAGCAAAGAGGCATGCGGAGCGGTATTGACCCAGAACTATAATGGTATCCATTTGCCAGTAGCTTATGCATCCCGTAGCTTCACTAAGGGTGAGAGCAACAAGTCAACAACAGAGCAAGAGTTGTCAGCAATACATTGGGCGATAAATCATTTCAAACCATATATATATGGTAGACACTTCACCGTCAAAACAGATCACAGACCGTTAACATACTTGTTCTCGATGGTTAATCCAAGCTCAAAACTGACCAGAATGAGGCTTGATTTAGAAGAATATGAATTTACTGTGGAATATCTTAAGGGAAAAGACAATTACGTAGCAGATGCGTTATCCAGAATAACCATCGACCAACTAAAAAATATATCCAAACAAGTACTTAAAGTCACTACAAGAAATCAAAGTAGACAGGAATCCTGCGCAGGAAAAGGAAATAAAAATGATAAAGTAGAATTGCCTAAGCAAACTACTCAAGAAGCTTCTAAGCCCAAAGTATACGGAGTCATTAATAATGACGAAGTACGCAAAGTAGTGACATTGCATGTAAATAATATGATATGTTTTTTTAAACATGGAAAAAAATTACTGCAAGATACAACGTTGAAGATTTGTATATTAATGGAACTCTCGACTTAGGTCAATTTTTCCACAGGCTTGAAAAGCAGGCCGGTATGCATAATATCAATCAACTTAAAATGGCACCGTGGGAAAATATCTTTGATAACATTTCAATAGATACATTTAAGAAAATGGGCAATAAAACATTAAAACTATTAAGAGTAGCGCTACTCAACCCGGTGACCTTAGTGAATACAAAGAAAGAAAAAGAAGCAATCCTGTCTACACACCACGACGATCCAACACAAGGAGGACACGCAGGCATTACAAAAACCCTGGCCAGGATTAAAAGACATTACTTTTGGAAAGGTATGACTCGGGAAATAACAGAGTACATACGGAAATGTCCAAAATGCCAAAAAGCTAAAATTATGAAACACACAAAAACTCCTTTATCAATTACAGAGACACCAATAAGCGCATTTGACAGAGTCATAGTGGATACGATAGGTCCACTACCAAAGTCAGAAAACGGTAATGAATATGCTGTTACACTTATATGCGACCTGACAAAATATTTGGTAACCATTCCAATCGCAAATAAAAGCGCAAATACAGTAGCGAAAGCAATATTTGAATCCTTTGTACTAAAGTTCGGTCCAATGAAGACGTTCATTTCGGACATGGGAACTGAATACAGAAATTCAATTATCAAAGACTTATGCAAATACCTGAAAGTAGAAAATATAACTTCTTCAGCACACCATCATCAGACGTAGGAACAGTGGAAAGAAGTCATAGAACTTTTAACGAATACATCCGGTCATACATATCGGTTGATAAAACTGACTGGGACGTATGGATAAAATATTTCGAATTTTGTTTTAATACTACACCATCTATGGCACATAATTATTGTCCATATGAGTTGATTTTCGGTAAAACATGCAATTTACCAAAGCATTTTAATAGCACGGATAGAATAGAACCCATTTATAATATAGAAGACTATGCTAAAGAAAGTAAATATAGGTTAGAAGTAGCATATAACAGAGCAAGAATTATGCTCGAAGAACAGAAGAAAAAGAATAAAGAATTATATGACTTAAAATTAAACGATATAAGTATATCAATAGGAGATAAGGTGTTATTAAAAAACGAAACCGGACATAAATTAGATTTCAAATATACTGGACCATATACGGTAGTAAAGATTGAAGAAAGGGATAATATAGTAATATCAAATGATAAGAAAAAACCACAAACGGTACATAAGGATAGGTTAAAATTGTTTAGTTCTTAAAAAAAAAAAATAAATAATATGGTGGCCACCAGCAAAAAAAAAAAATATATATAGAGAAAAGAGTTAACCCCACATAAGTGCATTGAATGTAAGAAAACATTTTTCTTTTATCATCTTTGATGGTTGAACGATTATAAACTAAAAATTTGAAAAAAAAAAAAAAAAAAAAAAAAAAAAAAAAAAAAAAAAAAAACCCCAAGAACACGTATGTTTGTACAGAATGTTCCTTAAATTTCCTTAACATTAAAATTACTTCCTTAAAAAAAAAAAAAAAAAAAAAAAAAATATATATATATAAAATTTTTAATTATAAAATAACTTCATAAATTACGTTATTTTCCAAAAGGAGGGAGATGTAATGTGCACACATATCGAATAAGCACTGTATCAAATCAGAACATTGGGAACAATCACATTGTAGCACTTTTGCAACAATGTTTATGTAAGACTTTTCAGTTCCCAGGCATATCTTGAGTGCTCAGCAATCTGACCACACAAGAATGCTATTCAGACCAGAAGTGCAGAGTCAGCATAATTAGCATGCGCGACTGCTCGATCTTTATGTCCACATGACTCTCTTAGACAGCGGCGCTCTCGCTGCCAAAGTTAAGTACATAAGAGCAAAGCAACGTCTCTGCGACGGCCTCTCTGCCGGCGCAGACGGATTGCATTTGGCTAGCTTGGACTCTTCTAGACCAAGTACAAGGCAGTCGTAAAGGAGTCGTCAAAGAGCCTTCAACATGTCCTAATTGAATATTAATGAGTCTTAACAGAAGTTACAATTTTACTGATATCATACTGAATCTCTATTTCAATAAAAGTAATATAAAGAACACAAAAATGCATTACAATTATTACA	.	PASS	SVTYPE=INS;END=29395017;FAMILY=Tabor;STRANDS=+;SUPPORT_TYPE=both_sides;RE=24;AF=0.967;TSD_LEN=nan;TSD_SEQ=None	GT:DR:DV	1/1:24:0
chr3R	29452497	422	N	ACCATCAGCCCTTGATTTTTTTATAACCTGTGGGTACGGCATGGGCAGGCTAGATGTACAAACTCTCCAGGAACTCTCGTCGGACCATCTTCCTATTCTGGCTGTATTGCACGCTACGCCGTTAAAGAAACCACAACGCGTACGACTACTTGCCCATAATGCTGACATAAACATATTCAAAACCCATCTTGAACAGCTGAGTGAGGTAAATATGCAAATTCTGGAGGCGGTGGACATTGATAATGCCACAAGCCTTTTCATGAGCAAACTAAGTGAGGCTGCTCAGCTTGCTGCACCGAGAAATCGGCATGAAGTAGAGGCCTCCAGACCACTTCAACTTCCTCCCAGTATATTGGCACTGCTCAGGCTAAAACGAAGAGTTCGAAAAGAATATGCTAGAACAGGTGATCCCCGCATGCAACAGATCCACAGTAGACTGGCCAACTGCCTGCATAAGGCCCTTGCTCGAAGAAAGCAGGCCCAAATAGATACCTTCTTGGATAACTTGGGTGCTGACGCGAGCACAAATTACTCACTGTGGCGTATCACGAAACGGTTCAAAGCTCAGCCCACCCCAAAATCAGCAATCAAAAATCCGTCTGGTGGCTGGTGTCGCACTAGCTTGGAAAAAACTGAAGTGTTCGCTAACAACCTTGAGCAACGTTTTACACCCTATAACTATGCACCGGAAAGTCTCTGTCGTCAGGTTGAAGAATACTTGGAATCGCCCTTTCAAATGAGCCTGCCTCCGAGTGCTGTCACACTGGAAGAAGTGAAGAATTTAATAGCCAAGCTGCCACTTAAGAAAGCTCCTGGAGAAGATCTTCTTGATAATAGAACCATTAGACTTCTCCCAGATCAAGCATTGCAGTTCCTTGCCTTAATATTCAACAGCGTTCTTGATGTTGGCTACTTTCCGAAAGCTTGGAAATCGGCGAGCATAATTATGATCCATAAGACTGGAAAAACACCGACAGACGTTGACTCGTACAGGCCCATCAGCTTACTCCCATCTCTGGGTAAAATTATGGAGAGGCTGATCCTAAACAGGCTGCTCACATGCAAGGATGTTACCAAAGCGATTCCCAAATTTCAGTTTGGCTTCCGGTTGCAGCACGGTACTCCTGAGCAACTACATAGAGTAGTGAACTTTGCTCTGGAAGCTATGGAAAACAAGGAGTATGCAGTAGGTGCCTTTCTTGATATTCAACAGGCATTTGACAGAGTCTGGCACCCTGGGCTCCTGTACAAAGCGAAGAGGCTGTTCCCGCCGCAGCTATATTTGGTTGTTAAAAGTTTCCTGGAAGAACGCACATTCCACGTCTCTGTTGATGGGTACAAATCATCAATCAAGCCAATTGCAGCTGGAGTTCCTCAAGGAAGCGTTCTTGGCCCAACCCTATACTCAGTTTTTGCTTCGGACATGCCTACTCACACACCAGTCACAGAGGTAGACGAAGAAGATGTGCTCATAGCCACCTACGCTGACGATACTGCTGTGCTCACGAAAAGTAAAAGTATCCTGGCTGCCACTTCTGGTCTACAGGAATACCTGGATGCATTCCAGCAATGGGCTGAGAACTGGAATGTGCGCATCAACGCTGAGAAGTGTGCCAATGTGACGTTCGCCAACCGAACAGGTAGCTGTCCGGGTGTCAGTCTGAATGGAAGACTGATCAGACACCATCAGGCTTATAAATACCTTGGTATTACCCTCGATAGGAAGCTCACCTTCAGCAGGCACATCACAAATATTCAGCAAGCGTTCAGGACCAAGGTTGCTCGGATGTCTTGGCTCATTGCACCACGCAACAAACTGTCGCTTGGCTGCAAGGTCAATATTTACAAGTCCATATTGGCCCCCTGCCTGTTCTACGGCCTGCAGGTATACGGCATTGCTGCGAAGAGTCACCTTAATAAGATCCGGATCTTACAGGCGAAGACCTTAAGAAGAATTTCGGGGGCTCCTTGGTATATGAGAACAAGAGACATCGAACGCGACCTCAAGGTGCCCAAATTAGGAGACAAGCTCCAGAACATCGCCCAAAAATATATGGAAAGGCTTAATGTACACCCCAACAGCCTAGCAAGGAAGCTAGGAACTGCAGCTGTGGTCAATGCTGACCCTCGGACTAGAGTCAAAAGAAGACTCAAGCGACACCACCCTCATGACCTCCCTAACCTGGTTTTGACCTAGAAAGTCTTAGTTTTAAAATTCATTAGAATAATCAAATAAATAATAATTACTATGTTATATCAACTATTATAATTCTCCCTATCATTTTTAGGATTAAAAATCTGTTAGTCTTAAGTAACCAAGACACATTGCAAAATAAAATAATTTAAGCAGATCAAATTAAGTTGCCGCATGGGTAACAGTGCGTTGATCAAATAATAAAAACATCTGCTGAAAACAAAAAAA	.	PASS	SVTYPE=INS;END=29452507;FAMILY=jockey;STRANDS=-;SUPPORT_TYPE=both_sides;RE=31;AF=0.98;TSD_LEN=nan;TSD_SEQ=None	GT:DR:DV	0/1:31:47
chr3R	30359556	423	N	AACACCGAGAACACCTAGCAGGGACCTCCACCTCTGGTCCCCGGAAATTGCGGCACTCGTGACTGAGAAGAGGCGTCTCAGGAGAGTTTGGTTCTTGACGCGCAATCCAAGAGACAAAACAGCGCTCAATCACGCCACAAAGGAGTTGAAGGACAAGATCTCCAGCCTACGCCAGGACTCCTTCCTCAGATTCCTCGAGGAACTCTCTCCCGGGGACCCAGACCACAATCTGTGGAACGTCACCCGCCACATTAAACGACCAGCCAAAAAGGTTTCCGCAGTGCGCAAAGCAGATGGATCCTGGTGCCGTTCGGATGCTGAAAGAGCAGAAGCTTTCGCCGAACACCTTTACAACGCCTTCTCTCCGTTCGACTGCTGCACTGCCGAAGAACATGCTGAAACAGCCCGGTTTCTCAATAGCCCAAGCTCTCCCGGTCCCCCGTTGGAACCAGTCGACCCTGAGGAAGTTGCGCAGGAGATTGCTCTACTGAAGAACAACAAATCTCCAGGCCTGGATCGTATAGATGCGGCGGCCCTAAAAATGCTCCCATTCCGCTGCACACAAATGCTGGCCAGCATTTACAACAGCTGCTTCCGGCTAGGGTACTTCCCGGAAGAGTGGAAAAGAGCAGAGGTTATTGTCCTCCTCAAGCCTGATAAGCCTGAAGCCAATCTCGCCTCCTATCGTCCGATTAGTTTGCTGGCAATCCTCTCCAAAATACTCGAAAGAGTATTTTTGCGCAGAGTATTGCCAGTACTGGATGAGGCTGGTTTGATCCCCGATCACCAGTTTGGCTTCAGGCGCTCCCACGGAACACCAGAGCAATGCCACCGGCTAGTCGAACGGATCCTCGAGGCATTCGAGCAAAAGAAATACTGCTGCGCTGTAATGCTCGACGTGAAGCAGGCATTCGACAGAGTTTGGCATCCTGGACTCCTCCATAAACTCAAATCCTACCTCCCAAGCCCCCATTTTACCCTCCTCAAATCCTACACTGAGGGAAGAGCATTCCAAGTCAGATGCGGAAGTGCAATAAGCCTACCCAGACTGATCAGAGCTGGAGTTCCGCAAGGCAGTGTGCTCGGACCAATACTGTACACCCTTTACACCGCAGACCTTCCCATAATCCCCTCCAGGAACCTAACTATAGCGACTTATGCAGATGACACGGCTTTCCTCGCCTCCTCATCCGACCCACGAGAAGCCTCCGAAACAATCCAAAGGCAAATGGACGCGCTACATCCCTGGCTCAGCAGGTGGAACATCGTAGTGAACGCGGAAAAATCTACCCAAACAACATTTGCACTAAGGAGAGGAGACTGCCCACCGGTCACGCTAAACGGAGTCATCATTCCCAACGCACCCGCACCCAAGTACCTAGGACTTACCCTGGACCGCAGGCTCACTTGGCGTCCCCACATCGTCAGCAAACGCATACAGGCCGATGCGCGTCTGAGGCAGATGCATTGGCTTATTGGGAGAGGGTCCAAGCTAAGGCAGAACCACAAAATCCTGGTGTACAAGGCAATTCTCAAGCCCATCTGGACCTACGGGATACAGCTATGGGGCACGGCAAGCCACACGAATCGCCTGCGTATACAGCGGTTCCAGAATAGGTGCTTGAGAATTGCCTGTAATGCGCATCCCTACCACGAGAATGTCGCCATACATAGGGAACTTGGAATCCCACAAGTCGCTGATGAAATCTCCAGGCTCAGCGAGAGATACCTGAAAAGGCTCGAAAACCACCCTAACCACCTCGCCACCAACCTGTTAGACAATAGCCAAACAAGCAGACGTCTCATGAGGAGACACCCTCTCGATCTTCCACAACAATAGACAACACATATAAAACCGCCACAAATACATGTACAATAGTATCCCTTAAGCTAATGTTCCCCCGCAAAACCATTTAATTATTGTCCACTAGGACAGATTTTAAATAAATAAACGCACGCTACAACAAAAAAAAAAAAAA	.	PASS	SVTYPE=INS;END=30359564;FAMILY=G_element;STRANDS=-;SUPPORT_TYPE=both_sides;RE=22;AF=0.993;TSD_LEN=9.0;TSD_SEQ=GAAGGTATT	GT:DR:DV	0/0:22:74
chr3R	30589639	424	N	TGTTCACACATGAACACGAATATATTTAAAGATTTACAATTTTGGGCTCCGTTCATATCTTATGTAAATGAATCGAGAGCGATAAATTATATTTAGGATTTTGTTATCTAAGGCGACATGGGTGCATTGCTCAAAAACATGTAATTTAAGTGCACACTACATGAGTCAGTCACTTGAGATCGTTCCCCGCCTCCTAAAATAGTCCCTTAGTGGGAGACCACAGATAAGGTCCTCGCCGCTCAAGATAGGCAGATGTGCCCGAGCGTGGGACCTCGATAAGGCGGGGACTATTTACGTAGGCCTCTGCGTAGGCCATTTACTTTAAGATGCGATTCTCATGTCACCTATTTAAACCGAAGATATTTCCAAATAAAATCAGTTTCTTACAAAAACTCAACGAGTAAAGTCTTCTTATTTGGGATTTTACA	.	PASS	SVTYPE=INS;END=30589643;FAMILY=roo;STRANDS=+;SUPPORT_TYPE=both_sides;RE=41;AF=1.0;TSD_LEN=nan;TSD_SEQ=None	GT:DR:DV	0/1:41:43
chr3R	30666522	425	N	TGTTCACACATGAACACGAATATATTTAAAGACTTACAATTTTGGGCTCCGTTCATATCTTATGTAAATGAATCGAGAGCGATAAATTATATTTAGGATTTTGTTATCTAAGGCGACATGGGTGCATTGCTCAAAAACATGTAATTTAAGTGCACACTACATGAGTCAGTCACTTGAGATCGTTCCCCGCCTCCTAAAATAGTCCCTTAGTGGGAGACCACAGATAAGGTCCTCGCCGCTCAAGATAGGCAGATGTGCCCGAGCGTGGGACCTCGATAAGGCGGGGACTATTTACGTAGGCCTCTGCGTAGGCCATTTACTTTAAGATGCGATTCTCATGTCACCTATTTAAACCGAAGATATTTCCAAATAAAACCAGTTTCTTACAAAAACTCAACGAGTAAAGTCTTCTTATTTGGGATTTTACATTTGGTCAATCGAGCCTTTAAATCGACTCTGCAGTTTCCCCTACCAAAGGTAAGGAACTCAGAGAAAGGCCAGCTCCTTTAAGCATCTTACAGCTAAAGGTAGCAAAAATAAGTAACTCTTGTTTCCCCCTACCAAAGGTAAGGAACAGAGTATAAATATAAAAAGCAAAGATACAAAAGAATCTTTTATGTTTTAAAACAAGCACCTTATAGTCTATAGCTAAAGGTTGCTTTGTGTACCATTATAAATTGTGGTAAGGCGTGCTTGAGGCCATACATCAGCAATTGTGAAATTAAAAAGTGCATAACAAAAGTGCCTTATAAATGCTCTAATAGCATTAAATCAGCTCATAAATAGAGTGCAGTGTATATGCCATAAGAGCATAAATTAAATAAAAAGTGCCTGAAAACAGTGCCTTATAAATGCTCTAATAGCATTAAATCAGCTCATAAATAGAGTGCAGTGTATATGCCAAAAGAGCATAAATGCCGAAATAAATGGCTAAAAAACAAAAAATCTGACTGGACTACAAAAATAATAAAACGTGCAAAAAAAAAAAAAATCATCTTTAAACATCGACGGAGCCTTAAAGAAGGAAGTCAAATTCAAAGGAGCCTCTACCAGCAGCAGAAGCAGCAACAACAGCAGCAGCAGAAGCAGCAACAGCAGTAGCAACAGCAGCAACAACAGCAGCAACAGCAGCAGCAACAACAACGACATCAGCTAAGTCAAAACAAGAATTTTCTGTTTATCCAAACACACATATATATATAAATACATATAAAATACATATACACGTACTATATATATTAAGAAATTACAAAAAATTTTCAAAATGATGTCAGAAAAGACTATTCAATTCCTTAAGAAGCAGTCCGAAATTATTTTGGAAATTAGAAAGTTGGAAGTAAAACCAACATTAACAGATGTAGAAATTCTAAAATTAAATGAGCTTCAAAAATGTTTCATTGCTAATCATAGCAATTTGTTAAAGATCGGCGTTGTCGATCATGAATATTTTAACGCGAAGCAGTATGATTTAATAATGATGGTGTTAGAAAAAATTAAAAATAAAAATGAAAAAATTAAGAGCGAGTCGGTAGAAAACACTTTCCCTAAATCAAACACTGTCCCTAAATCAAACCCTCCCCCTACATTAAACCTTGAAATGCGTGGTCACCCTGAAAAAGAGGGTATAGCACAAAACAACGCTTTAAAAGTAGAGCAGGCATTTCGTAATAATGTTGGCCAATTTCGAGTATATCTAGAAGATACGTCTAAACTAATAGACAGTAGTCCAGATTTCCTTAAAATAAGGAAAAATAAAATTGAATTTTTATGGCATAAAATAGATAACCTGATTGAACAGGTGAATAGTCATTTTGAGAGTTCGCTATTCGAAGAAGAAATTAGCGAACTTGAATTTGACAAACAAAATATTCTTACAGCCATTAATAGTCGACTCAGTGGCACAATAAATAAAGCTGAAATGTCGACGGTTGTTAAGGCGGAGGAGTTACCAACCCTGCCTAAAATACAGATTCCCACTTTCTTTGGTGATTCCAAAGAATGGGATCTTTTTAATGAACTCTTTACAGAGCTCATACATGTGAGAGAGGATCTCAGTCCTTCTCTCAAATTTAATTATCTAAAGTCAGCATTAAAAGGAGAAGCCAGAAATGTGGTTACTCATTTACTGCTCGGCTCTGGAGAAAATTATGAAGCCACTTGGGAGTTTTTGACCAAGCGATATGAGAATAAAAGAAACATATTCTCAGATCATATGAATAGGCTTATGGATATGCCAAATTTAAATTTAGAATCCAATAAGCAAATAAAGACATTTATTGACACGATTAACGAGTCAATTTATATTATAAAATTAAAGGCACAATTACCAGAAGATGTGGATGCAATTTTCGCTCACATAATTCTTCGGAAATTCAATAAAGAATCACTCAATTTATATGAAAGCCATGTTAAAAAGACAAAAGAAATACAGGCACTTTCTGATGTCATGGACTTTTTAGAGCAAAGGCTCAATTCTATATCATCATTCTCACAGGAAGTAAAACCTGTAAAGAAAATGATTAATAATAACAAGAATAAAAATTATAGTGACAATTGTGCATATTGCAAACTACCAGGGCATTATTTAATTCAATGCCATAAATTTAAAATAATGAATCCAGCAGAACGGTCTGACTGGGTAAGAAAAAATGGGATTTGCCTAAGATGTCTGAGGCATCCGTTTGGTAAAAAATGTATAAGCGAGCAGCTTTGTTCGACTTGTCGTAAACCTCACCACACGTTACTTCACTTTGCAGGTCATAATCCAGAAAAAGTGAATACGTGTAGAACAACAGGTCAAGCCTTGTTGGCCACGGCCTTGATTCAAGTAAAGTCGAGGTATGGAGGCTTTGAACAATTAAGAGCATTGATTGATAGTGGCTCTCAAAGCACAATTATTTCAGAAGAGTCTGCACAGATTCTAAAATTGAAAAAATTTCGGTCTCATACTGAAATAAGTGGAGTATCTTCCACAGGAACGTGCATCTCCAAGCACAAAGCGGTTATTTCGATAAGAAATTCTCCGAAAAATTTAGAAATTGAAGCAATTATTCTCCCAAAACTTATGAAGGCACTTCCAGTCAACACGATTAATGTTGATCAGAAAAAATGGAAGAACTTTAAATTAGCCGACCCCGATTTTAATAAACCGGGTCGCATTGATTTAATCATTGGAGCAGACGTATATACTCACATTCTGCAAAATGGAGTTATAAAATAGACGGTCTCCTTGGGCAAAAAACTGATTTCGGGTGGATAGTTTCTGGATGTAAAAAATCCAAAGGAAAAGAAACCATTGTAGCCACAACAATAGAAATAAAAGAGTTAGATCGCTACTGGGAAGTGGAAGAAGAAGAAAAAGATGATATCGAGTCTGAAATCTGTGAAAATAAATTTATCAAAACGACAAAAAAAGATTCAGATGGGCGATACATTGTGTCAATTCCATTCAAGGAGGATGTCACCTTAGGAGATTCAAAGAAACAAGCGATAGCTCGTTACATGAATCTGGAGAAAAAACTAAAAAGAAATGAAAAACTTAAGGTTGACTACACTAAATTCATGAATGAATACGTGGATTTAGGACACATGATTGAAGTGAGTGATGAAGGCAAATATTTTTTACCGCACCAGGCAGTGATTAGAGATTCAAGCCTTACGACCAAATTGAGAGTAGTTTTTGATGCTTCAGCAAAAACTACGAATAACAAAAGTTTGAACGACATAATGTGGGTTGGGCCACGAGTTCAAAAAGATATTTTTGACATTATTATTAAATGGAGAAAATGGGAATTTGTTGTTTCGGCAGACATTGAAAAGATGTACCGACAAATTAAAATAGATAATAATGATCAAAAATATCAATATATTTTATGGAGAAATTCTCCAAAAGAAAAAATTAAAACATATAAATTAACCACAGTCACTTACGGAACTGCATCTGCACCATATTTGGCTACCAGGGTTCTGGTAGATATTGCAGATAAATGTAAAAACCAAGTTATTAGTGCAATAATTAGGAATGATTTCTATATGGATGACCTAATGACTGGAGCTGATTCGGTAGAAGAAGCTAATAAATTAATAACATTAATTCCCCATGAATTGCAGAAAGTTGGATTCAACTTAAGGAAATGGATTTCCAACAATTCCAAAATATTAACCACTGTGGAGGACACAGGGGACAATAAGGTTCTCAATATTATCGAAAATGAATGTGTTAAAACTTTAGGACTAAAATGGGAACCTCAAAAGGATTTATTTAAGTTCAGCGTAAATTGTAATGATGAATCAAAAAATATAAATAAGCGCGTTGTGTTATCAACGCTAGCAAAAATATTTGATCCGTTAGGATGGTTGGCACCAGTCACGGTTTCAGGAAAACTTTTTATTCAAAAACTTTGGATAAATAAAAGTGAATGGGATCAGGAATTATCCATAGAAGATAAAAATTATTGGGAAAAATATAAAGAAAATTTATTATTGTTAGAGAATATTCGAATCCCAAGGTGGATTAATTCAAACAGTTCTTCAGTCATTCAGATTCACGGATTTGCGGACGCCTCCGAAAAAGCATATGCTGCAGTAGTCTATGCTAAAGTAGGACCTCATGTTAATATAATAGCTAGCAAAAGTAGAGTCAACCCTATAAAAAATAGGAAGACAATTCCCAAACTCGAGCTGTGTGCAGCTCACCTGCTTAGTGAATTAATCCAAAGACTAAAAGGATCAATTGACAATATAATGGAGATCTATGCTTGGAGTGATTCCACGATTACCTTAGCATGGATTAACAGTGGTCAAAGTAAGATCAAATTTATAAAAAGAAGAACGGATGACATTCGGAAATTAAAAAATACTGAATGGAATCATGTTAAGTCAGAGGATAATCCAGCAGATTTAGCATCCAGGGGAGTGGATTCTAACCAGTTGATCAACTGTGATTTTTGGTGGAAAGGTCCGAAATGGCTAGCAGACCCAAAAGAACTTTGGCCTCGGCAGCAGTCTGTAGAAGAACCTGTCTTAATAAATACGGTATTAAATGACAAAATAGATGATCCTATTTACGAATTAATAGAAAGGTATTCCAGTATAGAAAAACTTATACGTATAATAGCATACATAAATAGATTCGTGCAGATGAAAACAAGAAATAAAGCCTATTCATCAATTATTTCAGTAAAGGAGATAAGAATAGCGGAAACAGTTGTTATTAAGAAACAACAAGAATACCAGTTTAGGCAAGAGATAAAGTGCCTTAAAATCAAAAAGGAAATCAAGACAAATAATAAAATATTGTCATTGAATCCATTTTTGGACAAGGATGGGGTTCTAAGAGTTGGAGGAAGATTGCAAAATTCCAATGCAGAATTTAATGTTAAACATCCAATCATTTTAGAAAAATGCCACCTAACAAGCTTATTAATAAAAAATGCTCATAAGGAAACATTGCATGGAGGGATAAACCTAATGCGAAACTATATCCAAAGAAAGTATTGGATTTTCGGGTTGAAAAATTCGTTGAAAAAGTATTTAAGAGAATGTGTAACGTGTGCAAGGTATAAACAAAATACAGCTCAGCAAATAATGGGTAACTTGCCAAAATATAGAGTGACGATGACATTCCCGTTTCTTAATACTGGAATAGATTACGCAGGTCCTTATTATGTTAAATGTTCAAAAAATCGTGGCCAAAAAACATTTAAAGGATACGTTGCTGTATTCGTTTGCATGGCCACCAAAGCCATACACTTAGAAATGGTAAGCGATCTAACTTCAGACGCATTTTTAGCAGCACTCAGAAGATTTATTGCTAGACGGGGAAAATGTTCCAATATCTATTCAGACAACGGAACAAATTTTGTAGGAGCTGCAAGAAAATTAGATCAAGAGTTATTTAATGCAATACAAGAAAATATAACGATTGCAGCGCAGCTTGAAAAGGACAGGATTGATTGGCATTTTATTCCCCGGCAGGACCTCACTTCGGAGGTATTTGGGAAGCTGGAGTTAAGTCAATGAAATACCATTTAAAGCGTATAATCGGCGACACTATTTTGACTTATGAAGAAATGTCAACTCTTTTATGTCAAATAGAAGCATGCTTAAATTCAAGGCCATTATACACTATAGTTAGTGAGAAGGACCAACAAGAAGTTTTAACACCAGGTCATTTTTTAATTGGAAGACCACCTTTAGAAATAGTCGAACCAATGGAAGATGAAAAATCGGAAATTTGGATAGGTGGAGACTTATCCAAAAAATGAAGAAAGATTTCTGGGTTAAGTGGAAAAGTGAATATTTGCATACGCTCCAGCAAAGGAATAAATGGAAAAAGGAAATTCCTAATATAGAAGAAGGGCAAATAGTTTTATTAAAGGATGAGAATTGTCATCCTGCAAGATGGCCTTTAGGAAAGGTGGAAAAGGTGCATAAGGGGAATGATGATAAGGTCCGAGTGGCTAAAGTAAAGATGCAGGAAGGATATATCACTAGACCCATTACTAAAATTTGTCCCTTGGAAGAAATAAAGTCTGTTGACAAAAATGAGGCTGACCAAGAGCCAAAAAGACGAACTAGAGCGACATCGGGAATGTCCAAGATCGGAATCATTATGGCAATGTTGTTGTTTGTGTTAAGTTGTCAAGTTTCTAGCGCATTACCTAAAGATATAGCACCAAGATATTCTATAGACAAAATAAATAAAACCTCAGCAATATATCTAGACCCGCTAGGAGATGTTGAGATTGTGAGTACTTCTTGGAATTTGGTTATCTATTATAAAATGGATCCATATTTTAAAATGTTAACAAAGGGTAATGCGCTTATACAAAGTATGAGGAAAGTTTGCGAAAGACTTCATAGCTTTGAAGAGCAATGTAGTCTAGTCTTAGATAATATGCAAAGTCAGTTATCGGAACTTGAAGAAAACAATAAATTGTTTATGATGCAGTCTAGATCTAGAAGCAAGCGTGCTCCTTTCGAATTTATGGGTTCCTTGTATCATATTTTATTTGGTATAATGGATGAAGATGATAGAGAGCAATTAGAAGAAAATATGAAGAATTTGTTAGATAACCAGAACAACCTTGATAAACTAATTCAAAAACAAACATCTGTGGTTGATTCAACTTCTAATCTATTAAAGAGAACAACAGAAGATGTTAACTCCAATTTTAGAAGTATGCAAATAAGAATTGAGAACATGACAGAAGTTCTTAAAGAAAATTATTATGTTTATAAGGAATCAATAAAATTCTTTATGATTACGAAACAGCTACACTCATTGATTGAAGAAGGCGAAAAAATTCAAGCAGGCATTATAAGCCTGTTGATTGATATTAATCACGGTAGGCTAAATACAAATATTCTCAGGCCAAATCAGCTTAAAAAAGAAATTGCCAAAATTCAGCAGAGTCTTTCAGAGAACCTAGTAATTCCAGGAAAACGGTCAGGTACGGAACTTAAGGAGGTGTATACACTGTTAACAGCCAGGGGTTTATTCATCGACGATAAATTGATCATTAGTGCAAAAGTGCCTCTGTTTAGCAGGCATCCATCCAAATTGTTCAGGCTTATTCCGGTGCCAATTCGAAATGAAGATCGGATAATAATGGTGCATACAACGTCCGAATATTTAATTTATAATTTTGAGATAGATTCCTATCACATAATGACGGAAGCCACATTAAATCAATGTCAGAAATGGCAACTAAATAAGAGAATATGCAAAGGAAGTTGGCCCTGGAATTCAGCGAATGATAATGCATGTGAGATTCAGCCTCTAAAGCCAGATAAAGCGGCGAACTGCATCTATAAAACAGTAGTCGACTCTAAAAGTTACTGGGTAGAGTTAGAAAAGAAAAGTAGTTGGTTGTTTAAGGTTCCTGCGAATTCAAAAGTCCGTCTGCAATGTACTGGCTCTCAAATTGAATTGTTTGATTTGCCTCAGCAAGGAGTTTTAAGCATTGCGCCATATTGTACGGCAAGAACCGACGATAAAATTCTAGTTGCCCACCATAACATTCAGTCCGAAAGTGAAGAATTATTATCAACACCTTATATAGGAGAAGTTAGTGGAGTGCCGAAGATTATTTGGGATCCGCTGAAACTATCAATATTAAATCATACTGAGGAATTTGAACGATTGAATAATGAAATTAAATTTATGAAAGAGAACCATCAAAAATTGAAAGATTTACATTTCCATCATATTTCCGGACATGCTGGATTAATTATTGCTTTAATACTAATGATAGTATTAATAATATATTTCATACGGAAATGTGCTGTGCAACAAAGAATGCAAGCAATAACCTTTGCAGGTCCGTTGCCAGTACTATAAATATCAATAGTAAATAAACAATAAAATAATATAACAAATAAAAATATACAGTCCACTAATAGAAAATGTACTTCTACATAGAAAAAGCAAAATGTTTAAAATAAGTTAATTGAGTACAAATTGTTGAATTAAAAATAATATAAACCATAATTGTAATCCAATAAAATTAAAAGCCAGAAAAACTAGGCCCATTGAAATCTTAGTTGCAAAATAAATGAACATATATCAAATAAATACAGTCCACTACTGTTATAAATGCAACTAATATACTAATGTACATCTCAGCTTGCTGGCCCTTTGGCAGAATGTTCACACATGAACACGAATATATTTAAAGACTTACAATTTTGGGCTCCGTTCATATCTTATGTAAATGAATCGAGAGCGATAAATTATATTTAGGATTTTGTTATCTAAGGCGACATGGGTGCATTGCTCAAAAACATGTAATTTAAGTGCACACTACATGAGTCAGTCACTTGAGATCGTTCCCCGCCTCCTAAAATAGTCCCTTAGTGGGAGACCACAGATAAGGTCCTCGCCGCTCAAGATAGGCAGATGTGCCCGAGCGTGGGACCTCGATAAGGCGGGGACTATTTACGTAGGCCTCTGCGTAGGCCATTTACTTTAAGATGCGATTCTCATGTCACCTATTTAAACCGAAGATATTTCCAAATAAAACCAGTTTCTTACAAAAACTCAACGAGTAAAGTCTTCTTATTTGGGATTTTACA	.	PASS	SVTYPE=INS;END=30666525;FAMILY=roo;STRANDS=-;SUPPORT_TYPE=both_sides;RE=40;AF=0.944;TSD_LEN=nan;TSD_SEQ=None	GT:DR:DV	0/1:40:29
chr3R	30759474	426	N	CCACGTCTCTGTTGATGGGTACAAATCATCAATCAAGCCAATTGCAGCTGGAGTTCCTCAAGGAAGCGTTCTTGGCCCAACCCTATACTCAGTTTTTGCTTCGGACATGCCTACTCACACACCAGTCACAGAGGTAGACGAAGAAGATGTGCTCATAGCCACCTACGCTGACGATACTGCTGTGCTCACGAAAAGTAAAAGTATCCTGGCTGCCACTTCTGGTCTACAGGAATACCTGGATGCATTCCAGCAATGGGCTGAGAACTGGAATGTGCGCATCAACGCTGAGAAGTGTGCCAATGTGACGTTCGCCAACCGAACAGGTAGCTGTCCGGGTGTCAGTCTGAATGGAAGACTGATCAGACACCATCAGGCTTATAAATACCTTGGTATTACCCTCGATAGGAAGCTCACCTTCAGCAGGCACATCACAAATATTCAGCAAGCGTTCAGGACCAAGGTTGCTCGGATGTCTTGGCTCATTGCACCACGCAACAAACTGTCGCTTGGCTGCAAGGTCAATATTTACAAGTCCATATTGGCCCCCTGCCTGTTCTACGGCCTGCAGGTATACGGCATTGCTGCGAAGAGTCACCTTAATAAGATCCGGATCTTACAGGCGAAGACCTTAAGAAGAATTTCGGGGGCTCCTTGGTATATGAGAACAAGAGACATCGAACGCGACCTCAAGGTGCCCAAATTAGGAGACAAGCTCCAGAACATCGCCCAAAAATATATGGAAAGGCTTAATGTACACCCCAACAGCCTAGCAAGGAAGCTAGGAACTGCAGCTGTGGTCAATGCTGACCCTCGGACCAGAGTCAAAAGAAGACTCAAGCGACACCACCCTCATGACCTCCCTAACCTGGTTTTGACCTAGAAAGTCTTAGTTTTAAAATTCATTAGAATAATCAAATAAATAATAATTACTATGTTATATCAACTATTATAATTCTCCCTATCATTTTTAGGATTAAAAATCTGTTAGTCTTAAGTAACCAAGACACATTGCAAAATAAAATAATTTAAGCAGATCAAATTAAGTTGCCGCATGGGTAACAGTGCGTTGATCAAATAATAAAAACATCATAAAAAAAAAAAAA	.	PASS	SVTYPE=INS;END=30759510;FAMILY=jockey;STRANDS=+;SUPPORT_TYPE=both_sides;RE=53;AF=1.0;TSD_LEN=nan;TSD_SEQ=None	GT:DR:DV	0/1:53:56
```
