## Supplemental File 1 for "Local assembly of long reads enables phylogenomics of transposable elements in a polyploid cell line": AB8.telr.vcf (part 3 of 3)

```
chr3R	31008022	427	N	TGTAGTATGTGCCTATGCAATATTAAGAACAATTAAATAAAATAGCATATTAACTTATGGCAGCACTTTGTTGCTATGTTTATGTTTATGTTTATGCACGCAGTTAGGCCAGGGCGGATGTAACATGATCGCCCACTCGAAGGCAAAAAGTATAAGTGCATGGTCAGCATTCACACGCCGACCAAATACATATTACATACGTACATACATATCTCGCTCTCCCGATAAGCCTAGATATATAAGATATACATAAGAACGCCGCTCCGCTGCTGGCGTACCCGGCAGCGCAGCTACGCGGATTAGCCTAAGTCCAAATATATTAAAAACTGTAAAATCAGAGAGACTCTGTAGACGTTGAGCTGACAGAACCATTTCTGCCTACTCTAAAATCAAAAGAAGAAATTGAATAAATATATGTCAGCCCGACGGCTGCCTTCAACTTAAAACGGACTTGTGTTCTTAATTGGAGTTAATCATTACATGGCGACCGTGACAGTCGTCCAACGCTGGACGAATTGACCAAAGCTGGTGAAAACAAAGGAACAAAGGAACACTGGACTGGAAGAAGACTGGACTAATTAAATGGAACTGCAAAAAACCAAGGAAAAATCTGAGTGAGTAGAGTTCTATTGAGTATGGGCAAACACCGTGGCGGTTTGAAAACTAAGCTGAATAAACGTATAGCCCACGTGAGGTGGCTAATATACGGTCAGCAAACGCCACCGGTTTGGTCGAAAGCTCTAAAGCTACATGCAGAGCTAGACCACTTGTTGCAATATCAGCAAGAATTAAAGACCCATAAGCTCGAGAAAACTCACTCAGATAATATTAAAAATATACCCACAATTAATGAAGTTCCAAAATACCAGGCATGTCCAGCACCAGCACCAGCATTAACAAAACCAAAGAAGTCCTGCCCCCCTGGCTGCGAAGGAATCTGGAGTCCCCACTGCCTGGGACTTGTGAGCGACCATCGACGTCTTCAGCGGCGAAGAAATAGACAGCAGCGAGGGAGTGTCAGCGTGCCACCCCGGCGACGCCCAGCTGACACCCAACAAATAGACAGCAGCGAGGGAGTGTCAGCGTGCCACCCCCGGCGACGCCCAGCTGACACCTGATGAGCATCATCAACAGCAGAATATAATAATAAATATATATAAATATAAAGTAAATATAAAATATATATAGATAAGAAAAATTGTAAGAAATATTGTAAAACGGAGCATATACTATTATGCCCTGTTAACCCAATATGGCCCGTGAAGCCATAGCTAGAATCAGGCAGGCAACAATGTAAAATACAATTTTTTTTTACTCTTGCGAACATTGAAAGATTTTATAAATAGATAATTCCAAACATAAATGTCTATAGAGACAAATGAAATAAGTAAAACTGAAAATAAAAGTATATACAAAGGAAATTTTCTATTCTATTCTCCAAAATATAAAATTAGTATACCCAAAATGGGTCTAATAGACACTAAAACTGTGGACTCTACAGCCAATGTAATAAATAAAGTAGAAGTCCAAAATGCAGACTTGTTCTGGATAACCATAATACTAATTGTAATTGCATTAATTATGGTATCCAATGCATTAATAAAAATATACAAACTGCATAACAAGTGTCTTAAGAAACGATACCGTAGCACTGCTAACGGTATAGATAATATTTAAGGAAGATCTTTAATAAAGTCAATTATGAATGAAAATATGAGAAAAATTATATGAAAAAAAAAATAATAAATAAAAAAAATATAAAACGTAATATTGAATTTATCTACATTAAAAAAAAAATATATACAAATGAATAAATTTGAAGTTATGAGTATACCACAGCATGGACTGGGAAAAGCTTGTTGATCAGATAAAAGATCAAAATGAAAATTTCAGAAAATCCTATAAGTGCTTAACGCAAAACAGATCAACACAAGCTGTAACAATCAATAGGAATGCCCAAGTCTTGGTAAATAGTTATAATGAAATCAGAGAGTTGATCCAACAAAATAGAAAGAATTTGGAACGCAAACAGTGTGCTAAGGCTTTGAACCTACTGGTGACATTAAGAGAAAAATTAATATTTATAAAAAATAAATTCAGTCTCCAGATAGAAATTCCAACCATAGTAAACACCCCACTAAGAATAAATTTGAATGAAGACAGCACTAACTCTGACGAGGAAGATAGGACTATAGTCAAGGAAGACATTAAAGAGGAAGATCTTCACGATCTAACTATACCAGCAAAATTAATGCTGAAGAACGACGATAAAACAAATAACGCAGCCGACTCCGAAAATAACTTAACCATGGCAGAAGAAGCAGCTGCCATTAGGTCTTACATTAGGGAAGTCGCCTGCACAGTGCCAGAATTTGATGGGCAAAAGATCCATTTACAAAGATTCATTAAGGCAATCAAATTGGTAGACCTAGCTAAGGGACCATTTGAAGACATTGCAGTTGAGGTCATTAAGTCAAAAATAGTTGGCACAATTTTGAACTCAGTTGACAATGAAACGACAATTCCAGCAATTATAAACAAATTGCAGAAAGTAGTTGTCGGTGAGACATCCAGTAATGTCAAAGCAAAGCTAGCAACAGTTCAGCAGAGAGGTAAAACTGCAACGCAATTTACCGCTGAAGTTGATAGCCTGAGAAAACTTTTAGAAGCTTCCTATATCGATGAGGGTATACCTCTAGAACATGCCACTGGTCTAAGCACCAAAGAGGCAATTGAAACCATGATACATCGTGCTGAGCACGAAAGTATCAAAACAGTACTGGAAGCAGGGACTTGCACCACTATGGATGCAGCGATAAGCGCATACATAAGAACGAGTACAAGAGTTACCGGTGACATCAATAAAGTGATGTACTTTAGAGGTAACAGACCCAATAGAGGATACGGAAATGCCAATAGAGGTAGTAACCGCGGTAGAGGCTTTAATAACAATAGTATTAGAGGCAACTACCATAACGGTTACCAAAATAACGGTTACCAAAATAACGGTTACCAGAATAACGGTTATCAAAACCGCTATAATGGAAATAATAACCGTTATAATGGCTATAACAGAGGCCGTTATAATGGAAACAGAGGCCGTAACAACAGTCAGAACAACTACAACAGAAACAATGCCAATGTACGAGTAATCCAAGAACAGGGAAACTCGCAACAGCCTTTAGGTACTCAGTAGAAGAAGATCGTAGAGTATACACCATCAATTATAATCTCAACATATTTTCTACATTCATTCATGCCAAAACAGGCGTAAAACTAGTTTTTCTACTTGATACAGGTGCAGATATCTCTATTCTCAAAGAGAACTCTGACAAATTTTCTAATATTCAAATAACCAATAAAATAAACATTCAAGGCATAGGCCAACAGAAAATTCAGTCTCGAGGACAGACTTTTATTGAGATACAGACAGGTAAATACGTTATCCCACACGATTTTCATTTAGTAGATAAAAACTTTCCAATACCGTGTGATGGAATAATCGGAATAGATTTCATAAAAAAATATAATTGCCAAATCGATTTAAACCAAGAAGAAGATTGGTTTATAATTAGACCAAACAATTTGAAATTTCCAATATATATTCCCATAGCATACAGCTCTGGTATTAACACAACGTTATTACCAGCAAGATCCCAAGTTGTCCGAAGATTAATAGTATCATCAAAAGATGATAACATTTTAATTCCAAACCAGGAAATTCAAACTGGTATTTATGTTGCAAATACAATCGCAACATCAAGTAATACATTTGTCCGAATTTTAAATACAACCGATTCCGACCAATTAGTCAATATGGACACTCTAAAATATGAGCCACTTTCGAACTACAATGTAGTTCAGGCAAATAGTGAACACAGAAATAAAACTGTCTTATCTCAATTAAAGAAAAATTTCCCCGAATTGTTTAAATCACAATTAGAAAATATATGCAGCGAATATATAGATATATTTGCATTAGAATCAGAACCTATAACAGTTAATAATTTTTATAAACAACAGTTGAGATTAAAAGATGATGAGCCAGTATACACGAAAAATTATAGAAGTCCTCATAGTCAAGTGGAAGAAATACAAGCCCAAGTTCAGAAATTAATAAAAGATAAAATAGTTGAACCATCAGTTTCACAGTACAATAGCCCTTTGCTATTAGTACCCAAAAAGTCAAGCCCGAATTCTGATAAAAAGAAATGGAGATTAGTAATAGACTATCGCCAAATTAATAAGAAACTTTTAGCTGACAAATTTCCACTACCGAGAATAGATGATATTTTGGACCAACTTGGTCGAGCAAAATATTTCTCCTGCCTTGATTTAATGTCAGGTTTTCATCAAATCGAACTGGATGAAGGCTCGAGAGATATAACATCTTTCTCAACCAGCAATGGCTCATATCGTTTCACGCGATTGCCATTTGGCTTAAAAATAGCGCCTAATTCATTCCAAAGAATGATGACTATAGCATTCTCCGGAATAGAACCGTCTCAAGCATTCCTTTATATGGATGACTTAATAGTCATAGGTTGTTCCGAAAAACATATGCTTAAAAACCTCACTGAAGTTTTTGGTAAATGCAGGGAATACAACCTAAAGTTACATCCTGAAAAATGTTCATTTTTCATGCATGAAGTCACATTTTTGGGACACAAATGCACAGACAAAGGAATTTTGCCGGATGACAAAAAATATGATGTCATTCAGAACTACCCAGTTCCACATGATGCGGACAGCGCTAGACGTTTTGTAGCATTTTGCAATTACTACAGACGTTTTATCAAAAATTTCGCCGACTATTCGCGGCACATAACAAGATTATGTAAAAAGAATGTTCCATTCGAGTGGACAGATGAATGTCAAAAAGCATTCATACATTTAAAATCTCAGCTAATTAACCCAACACTCTTGCAGTACCCAGACTTCAGCAAAGAATTTTGCATAACAACAGATGCAAGCAAGCAAGCGTGTGGCGCAGTTTTAACTCAAAACCATAATGGCCACCAACTCCCAGTTGCTTATGCATCCAGAGCTTTTACGAAAGGTGAAAGCAATAAGAGTACAACAGAACAAGAGTTAGCAGCAATTCATTGGGCAATAATACATTTCAGACCATACATTTACGGAAAACATTTCACTGTGAAAACAGACCATAGACCATTGACATATTTATTCTCGATGGTGAACCCCAGCTCTAAATTAACTAGAATAAGGCTTGAACTAGAGGAATATAATTTTACAGTAGAGTATCTAAAGGGCAAGGACAATCATGTAGCAGATGCGTTATCAAGAATAACCATCAAAGAGCTAAAAGATATAACTGGAAATATATTAAAAGTCACTACAAGATTTCAAAGTAGACAAAAATCCTGCGCAGGAAAAGAACAATTGGATTTGCAAAAGCAAACCAAAGAAATAGCTTCAGAGCCCAACGTATACGAAGTCATAACAAATGACGAGGTACGAAAAGTAGTGACATTGCAATTGAATGACTCGATATGTTTATTTAAACATGGAAAGAAAATTATTGCAAGATATGATGTTGGTGATCTTTATACTAATGGAATTCTTGATTTAGATCAATTTCTCCAAAGGCTTGAATTGCAGGCCGGTATATATGATATCAGCCAAATCAAAATGGCACCGTGGAAAAAAATCTTTGAACACGTTTCAATAGATAAATTTAAAAATATGGGCAATAAAATATTAAAGAATTTAAAAGTAGCGCTACTTAACCCGGTGACCCAAATAAATAATGAAAAAGAAAAAGAAGCTATATTGTCTACATTACATGATGATCCAATACAAGGAGGGCATACAGGCATTACAAAAACCTTGGCCAAGGTCAAAAGACATTATTACTGGAAAAATATGAGTAAATACATAAAAGAGTACGTAAGAAAATGTCAAAAATGCCAAAAAGCAAAAACAACAAAGCACACAAAGACTCCAATGACGATAACTGAAACACCAGAACATGCTTTCGATAGAGTTGTTGTGGACACAATTGGTCCACTACCCAAGTCAGAAAATGGTAACGAGTACGCAGTCACTCTCATATGTGATTTAACCAAGTACTTAGTTGCCATACCAATAGCAAATAAAAGCGCAAAAACAGTCGCAAAAGCTATATTTGAATCTTTTATTCTAAAGTACGGTCCAATGAAGACGTTCATAACGGACATGGGAACAGAGTATAAGAATTCAATAATTACTGACCTGTGTAAATATTTGAAAATAAAAAATATAACATCAACAGCTCATCACCACCAGACAGTTGGAGTAGTAGAAAGAAGTCATAGAACTTTAAACGAGTATATACGATCCTACATATCGACGGACAAAACCGATTGGGACGTATGGCTTCAATATTTCGTATACTGCTTCAACACGACCCAATCTATGGTACATAATTATTGTCCATATGAATTAGTTTTCGGTAGAACAAGTAATTTACCAAAACATTTTAATAAACTACATAGCATAGAACCAATATATAACATAGATGATTACGCTAAGGAGAGTAAATATAGGTTAGAGGTAGCATATGCTCGAGCAAGAAAACTTCTTGAAGCACACAAAGAAAAAAATAAAGAAAATTATGACTTAAAAATAAAAGACATAGAATTAGAAGTAGGAGATAAAGTTTTACTAAGAAATGAGGTAGGTCATAAATTAGACTTTAAATATACGGGGCCCTATAAGATAGAAAGCATAGGAGATAATAACAATATTACGCTACTTACTAATAAAAACAAAAAACAAATAGTTCATAAAGATAGATTAAAGAAATTTCATTCATGATTGAATTTAAACTTATATTTTCCTTAATCATTTATACAAATTTTCCATACACTACGTATATTTTTATCTTTGCATTATAAAATCAACTATTGTTGTTCAAACAAAAACACAAACAAAATAAAAATAAAAATAAAATAATTTGCATTTAATAATCAAAATAACTTCACTAGGTTACGTTATTTTTCAAAAGGAGGGAGATGTAGTATGTGCCTATGCAATATTAAGAACAATTAAATAAAATAGCATATTAACTTATGGCAGCACTTTGTTGCTATGTTTATGTTTATGTTTATGCACGCAGTTAGGCCAGGGCGGATGTAACATGATCGCCCACTCGAAGGCAAAAAGTATAAGTGCATGGTCAGCATTCACACGCCGACCAAATACATATTACATACGTACATACATATCTCGCTCTCCCGATAAGCCTAGATATATAAGATATACATAAGAACGCCGCTCCGCTGCTGGCGTACCCGGCAGCGCAGCTACGCGGATTAGCCTAAGTCCAAATATATTAAAAACTGTAAAATCAGAGAGACTCTGTAGACGTTGAGCTGACAGAACCATTTCTGCCTACTCTAAAATCAAAAGAAGAAATTGAATAAATATATGTCAGCCCGACGGCTGCCTTCAACTTAAAACGGACTTGTGTTCTTAATTGGAGTTAATCATTACA	.	PASS	SVTYPE=INS;END=31008024;FAMILY=412;STRANDS=-;SUPPORT_TYPE=both_sides;RE=34;AF=0.993;TSD_LEN=3.0;TSD_SEQ=ATC	GT:DR:DV	1/1:34:4
chr3R	31165052	428	N	GCTGCCAACTTGGCGCAGCGGGCGATCTGGAGAGGGAGGCGTTGCCAGATCAACCGTGTGATCAGTGTTGTGTTGCGACAGTAGAGCGCGAAATTCAAAATTAAACTTAAAATTAAACCGTTGAACTTTAATTTAATTTTAATTTTGATTCTGGTTACTGGGAGCGCACAAGTCTTTAAGAAAGGGGAAAAGGCACAAAGGTCGAGGACAGACCAAATATCATCCTCTCACCGTGCTGGTGCCTAAGCAGAGGCTCTGGTGTCCGAGTCGAGGCGGTACAAACCTCCATCCGTAAAAGCCAGGGGGAAATCCGTGGCCTACGTGGGAACCCCTTTCTAAGGCTGGTGCTTCGCCTAGGTAACCTTAGGCCATCCTTCAGTTGATGGACAGCGCAGTGGGGGGCAGTCCCCCTGATCGGAACGACCCGTTCAGGAGGAGCCCCCGACTTTCGAGATCCCCCACCAGAGGAGTCGGTAACCCGACCCATGGTGACGGAATCTCGGTCCCGTCGGTGGCAAGGGGTGAGCACGCAGGCCCCCAGCCGCCGTTGACTAGCGACTGCAGCGATGCTGTAGAGGTGGAGAACTTGGCTCCTACAGCATCTACGACCGCGACAAGTCAGAAGACGATGGACCACATCGCCGTGCCATCGCAAAAGACGGGAGGGAAGTCCCCAGCTGGTTCCCCTCATCGGTCTTCGGACCTGACCGCGGCTCTCCAGAATGAGGACCTGAGGGGCATACTTACCAGGATGAATGGCAAGATCAGCACCTTGCTATCCGCATTCGAGACCCAACGGCACGTGACACGAGAGACAAAGGGCATAGCTTCCGAACTCTCAGCCCTTAACAACAGGGCGTTAGAGCTGTACAAAGGTACTACTAGCGAGCACCGCTTGAAGAGCAGTGCTACCCAGACGGAGGTACAAAAGCCTACCAAAAAGGCTCCTCAAAATGCACAGGTACCAAGGTGCAAGTGCCAAAAGTCCAGGCGCCCAAGCCGAGCAACCCTACGTTGGGTGGCAACGGTGAAGAAAAGGCAACATCCAGACCAAACGAGTCCAAACCAGGCAGCTACGCATCTGTCGCCAAGAATGCTAGCACGGGTGTAGAGTGGACCAAGGTGAAGCCTACGCGCCTGCGTAAAAAACCGGAGGCACTCATCGTAAAAAAGACAGGAGAGACTTCGTACGCAGAGATGCTTCGGAAGCTAAGATCGGACCCGAGCCTTAGCGAACTGGGCAGCCACGTGCGAAAAATCCGGAGAACGCAGAAAGGTGAGCTGTTGCTCGAGGTAGAGGGGAAAGCTTCGGAAAGCGTCCCCAAGTTTAAGAGCGACCTGGAAGCGGCGCTCAATGACTTGGCCTCTGTGCGCACAGGAGCGCAAAGAATAGCTCTATCTTGCAGCGGATTGGACGAGGCTACGACAGCAGAGGAGCTCCACAGCTGCTTGGTCGCCCAATTCCAGGGCCTGCAGATAAATCCTGAAGATATCAGGGGCCTTCGCAGAATGCGGGATGGCACGCAAATAGCCTCAGTGCTGCTGAACGCGAACGTTGCGATACCAGTCCTTAAACAGGGCACCATAACCGTTGGATGGTCAAGATGTCGTATCACCCAGGACGTTCGACCCACGAGATGCTACAGGTGTCTCGGCTATGGGCATCGATCAGCAACCTGCAAGAACACTGACAGGGCAGACTGCTGTCTTAGATGCGGTGAGCGTGGGCACAAGGCAAAGGGGTGCGTTGCAGCACCAAAATGCCTGATCTGCAGCAGCGAGGTGGACAGAAACCACTCGACGGGTAGCTTTGCGTGCCCGACCTACAGAGCGACCCTAAAAGAAGCCAAGAGCCACCTTAATGCACACTCATATTAGCGTAGTACAGCTCAATGTCAATCATTGCGCAGCAGCTCAGAGCCTCCTGGCCCAGACTGCGGCTGAGCGCAATGTAGACATCATGCTCCTAAGCGAACCCTACGTCTCTGGTAGCGGACAATCGTCCATGATCCTTGACGAGACAGGTAAAGCAGCTATCAAATGCTGCAGCTCTCTCCACGTCGAGGAACTGGCTGCTTTACCTATGCGGGGTATCGCTTATGCGAAGTTAAAACACGTGCACTTGTACAGCTGCTACGCTCCGCCGAGCGACACCCCCGATCAGTTCGAGGAGTTTCTGGAGGCGCTCGTGGACCATGCGAGAGGGCGAAGCCCGAAGGTCATTGCCGGCGACTTTAATGCCTGGGCAGTGGAATGGGGCAGCAGGACATCCAACACCAGAGGCCGAGCTGTGATTGACGCCATGGGAATGCTGGACCTTATACTGCTGAACGACGGACGGAAGCCGACGTTTAACAACGATAGGGGTACGTCCTTTATTGACGTTACCTTTGTCAGCAGAGGGCTAGTAGACAACAACAACTGGATGGTCCATGACGTCATGACGCTGAGCGACCACGCCCTGATCTCCTTCAGTCTCTCCCCGGAGGGCATGCCCAGGAGACGGCAGAGTAGAGCAGTCGGGAAAGCATGGGACACCAGGAAGATCGATGAGGCCATGCTGGCCTATCAGATCAATTCCCTGGAAATCCCAAGTGGGGACGCAGAGAGTATGGCGGCAGGCCTCATGAATATGCTGGGTAGAATCTGCGACGCAATCATGCCAAGGAAAAATAAGGCACAGCGCAAACCACCCGTTTACTGGTGGAGCGCCTCCCTAAGCCAACTACGGTCTGATTGCCTCAGGGCTAGGAGAATGGCGCAACGAGCCAGAGGCAGTACCCACCACGCGGAACTCTTGGAGGCTTTCAGAAGGAAACGTCTAGAGTTCAAGCACGGCATCGCGGCTGCCAAAGCGCGGTCGTTTAAGGAGCTGCAGGATGGCGTAGACAGCGATACCTGGGGCCTCGCCTACAAGCTTGTTACCAAAAAGCTAAGGAGGAGAGCGGCAACCCCATCCGACCCGGGGGTCCTGGCTAACATAGTAGGGGAGCTATTCCCCAAGCAGACCACACTATGGAGGCCAACAGAGGCAGCCCCTGCCCCAGATTTTCCGTGCGTCACAGAACTTGAAGTCGCCGAGGCAGCCAAGCGCATCAAACCCAACAAAGCCCCTGGACTAGACGGTATTCCTGGAGCTGTTATAAAAGCAGTGGCGCTGGGTAGACCTGAAATCTTCAGGGCCACCTTCCAGCAATGCCTTCTGGACGGAATCTTCCCAACAAGGTGGAAAAGCCAGAAGCTAGTCCTGTTGCCGAAAGGCAAGGGACCAGCACATGCTGCAAACAGCTACCGCCCTCTATGCCTACTGGATATAGTAGGAAAACTGTTCGAACGTATCCTGTATACCAGAATAGAGGCAATCACCGAGAGCATCAACGGCCTGGGAAGTCATCAATATGGCTTCCGGAAAGGTAAGAGCACTCTGGACGCTCTTTCGGCCGTTTGTAACATCGCCAAGACCGCTATTTCTGGTGATAGATGGTTAGGGGGCAGGAAGGAATACTGCGCAATTGTGACTCTGGACGTAAGGAACGCTTTCAACACCGCCAGATGGCCCGTAATCCTCGCGGCCATGTACCGTATGGGGATCCCGGAGTACCTAAGGATAGTCGTTGGCAGCTACTTTAGGGACCGGGTCCTATGGTACGATACGGAAGATGGCCCAAAAAGATACCGAGTTTCGGCAGGTGTTCCCCAAGGATCGGTACTTGGACCAATCCTGTGGAACATTATGTACGATGGGATCTTGGGCATCAACAGGCCCGTAGGAGTAGAGCTGCATTGTTTTGCTGACGATGTGGCAATCACAGCTGTCTCGAAAACAATCGCAGGGTTGGAAGACAAATGCAACTCTACGATCGGTGCTGCCATCCGCTGGCTCGAGAAAGCCGGGCTAGCAATAGCGGCTCACAAGACCGAAGCAGTCCTACTAAGCAGCAGGAAAAAGGTGGAGAACATGCTGGTCTCCGTCAAGGGTACACAGGTGACCTCTCAAGAGTCCCTAAAGTACCTGGGGGTAATGATAGATCGCAGACTATCGTTCAAGGACCACGCGAGCCACGCCAGCAAGAAGGCAGCAATCACAGCCTCTTCGTTGGCGAGGCTTATGCCCAACGTCGGAGGCCCAAGACACCCGGCCAGGAAACTGCTGGTGTCAGTAGCAAAGGCTTCGCTACTATACGCTGCACCAGTCTGGAGCAATGCCACTGGCAGGGTCTCATACCTGAAAGGAGCTCGTTCGGTGCTACGGTCAATGTCTCTGAGGCTCATTAGAGGTTTCAGGACCATATCCGAAGACGCGGCGCTAGCGCTGGCAGGCCTGCCGCCGATTGATCTGGAGATCAAGGCTCTCAGCCTAATGCGGAGTGGCGCTTCCAGGCAAGAGGCACACGAGTGGCTATTAGGTGAATGGCAGAGTAGATGGCAAACGTCGCGACGGGGGAGGTGGACTTATCAGCTCATCCCAGAGATGACGGTTTGGGCAGAGTGCCAACACAAATGCTTGGACTACCACCTAACCCAGTTCCTCACGGACCATGGCTGCTTCCGGGCCTATCTACTCCGGTTCCGTCACGTAGAGTCAGCCCAATGCTTGTTCTGCGTCGACGGTGAAGAAACAGCAGAACATGTGCTAATGCACTGCTCCAGGTTCACGGCGGAGAGAGAGCAGCTAAAGACGCTGTCAGGTTCCCCGTTCAGCCCTAGTGGCTTGTTCGCGGCTATGATGGCGAACAGGGGGGCTTGGGAGCGGGGACACAGCATTATCATTAATATGATGAAGCGTGTCCGATCAGACGAGATGGCCAACAGAGTGGATGTCTAAGCCCAAACTGGTGTCCTGGGTGACGGCGGGCGAAGAATTCATCCTCAGCGTCCCCGGCTCGTCGTAAAAGGCGACTAAAGGGTGGAAGGAGGAGCCCCCATGGACTACACTGAAGGAAGGGAGTGCGACCTGGCCTCACATCCTGCTCACCGAAGTCATACCTTGACTGGCAGTCCCGGTGAGCGAGCAAGGACTGTAGAGCACGCGGAGGTTTTTGTTTTAGTACGTAGGCATAATTCCAATAGGGCTTATGAATCGTGCATGCCACCTACGGACGGTAGGTGGTATCTTTAGAAGATTTTAATTTTCCTACCGTAAGTCAAATAATAAAAAAAAAAAAA	.	PASS	SVTYPE=INS;END=31165062;FAMILY=Rt1b;STRANDS=+;SUPPORT_TYPE=both_sides;RE=31;AF=1.0;TSD_LEN=11.0;TSD_SEQ=ACCCACATACA	GT:DR:DV	0/1:31:50
chr3R	31846605	429	N	AGTTAAGAACCCTCTTCTTGCGCTCTTCGTCAGGACTCACCAGCGCTCGGCTCTCGTGTTTTCGGGCCCCGTCAGCAGGCGACTCGGGGCCTGTCTAGTAACATGTTCGTGTAAGTTACGAACCCTCTTCTTGCGATCTTCGTCAGGACTCACCAGCGCTCGGCTCTCGTGTTTTCGGGCCCCGTCAGCAGGCGACTCGGGGCCTGTCTAGGAACATGTTTGTGTATGTGTGCATTCGGAACAAGTGCCGTTGGTCGCACTCAGGGTGAGGGGTCAACGGGGGAAGCGGATATAAAAGCAGCGGGGCGGGAGAAGAGGCCCCAGTGTCGAACGGACACATAACGGAACCGCTAGCAGATCGCGAACTGAATCTTAAAATAAAGCTAATCGTAAACTCGAACCCTCTTAACTATCTTGACTATTATTTGGAGAACCACAGCATGTTGGTTGTCATATCAAGGTGAGGTATGCGGCAGCGAGTGCCGAGAACCCTGATGCAAGTGCAACTTGCGTTAACTGGCGCCCGAACAGGGACCGGCAATGTCCGGCCGATAAAAGTGATACGAAAAAATTGTGGAAATTTATGCGTAAAAATAGTGGTGGTGTGCATAAGTCAGATTAAGATCTGAAATCCATAAATGAAAAAGAAGTGCTGCGTGAGCTGTGTATAAAATGATAAAATAGCAATTACCCGCTGCCGGGGGGAACTACGCCCATCCCGGGGCGCAACAAATATTGCATAATTCAATAAAAGGTGTAAAATTTCTAAAATAAAAATGTAAACCTATGTTGCGCCAAGACCTAATTTAAATTAATAAAACAACGACCCGCTACCGGAGGACGCCACGTCGCCCATGCCGAGCGCAAAAGTTGTACGATACCTATAACATAATTAAAACACGATCAACCCACTGCGGCGGTACGGCTTGTGGGAAAATTTTTTTTTTTCTCTCCTTGCCAATTCGCGAGTGCAAAAGATTGTGTATAATAAACCAATAATTAACCATTGCAGCAGTTTACCTGCGGCAGTACGAGTAATATGAGCGCCCAGAGTGATAAGGTGGTGTGTGGCAACTTGTTGGATACGTTAAGTGGTGTGGAATGCACCCAAAAAAAACCGCCCAACAAGTTGTGTGGCGGCCGTACCTTAGTAGGCAACCAGCCAAAAGGGATACTACGGAACCACCGTGCCCAGTGCCGAAATAAATTAGAGGTCATCAATAAAAAACTGTAACAGCACGCACGCAAGGAAAAAATATTGCAAAATGGAATAGCGCACAAAAATTGTATAAACACATGCACAACACCACAATTCAAAGGAAAACAAGTATAGTACAATTTCCCCAATTTCCCGAAACGAAATGAATAAAAATTTTCCACAAATCTGATCTAAGAAATTGAGACGTGGCTTTCACATTTAAATAAGAAATACAAAAAGAAATACAAAAAAAAACTATAAAAAAAATAATATAAAAAAATACAGATTATAAGAAATAAGAAATAAGAAATATAAAAAAATAAAAATATAAGTACACAAAATGTACCGTACCCCCACACACTACGTAGTCTTAGAACAACTTAGACGACCAGATATTTACGAATTGTCTTTTTGTAAGCGCGATTTCTGCATGCGGCGCAAATCCCGCTCACTGGACTGGCTGGGGTCGGCTTGGAAATGGGTAGCTGGATCTCCAGATGCTGCTGATTGGAACGCCGTCTTGGCCGCGCAAGCGACGGCTTCGAGGAACTGCAAAAACTGGAGGAGGCTAGCTGTATCCCTCGGCTACTGAAGTAACCAACGAGTGGTTAAGCAAGTCGACGATGGAATGCTCCTCCTGACCAACTTCAACGGAACTCTAAGAACGGCTGCAGAGAACTACGACCTGATCGGCTCCTTTATCATCCAATTCGACAATGAGACGATAATGGTCAACGGTCAAAACTATTCCAGTTACTCGGTCAGTCATCTAATGGCGATGCCGGCCGTGTTGAGCCACATAACGGCCAGCAACTTTCAACTTTCTCTGGAATACGTCCACGACGTGAGCATGAAGAATTTGGAAAAGATGTCCAACATGGCGAGTGAGCTACTAGCCTCTCTTCTCACCGAGGCGGCACTCGCAATCTGCATATTCCTAGGCTTTTATTTCCTATGGAAGAAGCTGATGTCCACCAAAGGCATGCCCGATGTCCGCGAGATTGCCGCAAACTTAGAAGCATTGGGCCAAACCGAGCTGAACAAGGCTCACTAATCTGCGGGACGCAGATCTTGAGGGGGGAGGAGTTAAGAACCCTCTTCTTGCGCTCTTCGTCAGGACTCACCAGCGCTCGGCTCTCGTGTTTTCGGGCCCCGTCAGCAGGCGACTCGGGGCCTGTCTAGTAACATGTTCGTGTAAGTTACGAACCCTCTTCTTGCGATCTTCGTCAGGACTCACCAGCGCTCGGCTCTCGTGTTTTCGGGCCCCGTCAGCAGGCGACTCGGGGCCTGTCTAGGAACATGTTTGTGTATGTGTGCATTCGGAACAAGTGCCGTTGGTCGCACTCAGGGTGAGGGGTCAACGGGGGAAGCGGATATAAAAGCAGCGGGGCGGGAGAAGAGGCCCCAGTGTCGAACGGACACATAACGGAACCGCTAGCAGATCGCGAACTGAATCTTAAAATAAAGCTAATCGTAAACTCGAACCCTCTTAACTATCTTGACTATTATTTGGAGAACCACAGCATGTTGGTTGTCATATCAAGGTGAGGTATGCGGCAGCGAGTGCCGAGAACCCTGATGCAAGTGCAACTTGCGTTAACT	.	PASS	SVTYPE=INS;END=31846607;FAMILY=opus;STRANDS=+;SUPPORT_TYPE=both_sides;RE=43;AF=0.963;TSD_LEN=nan;TSD_SEQ=None	GT:DR:DV	0/1:43:23
chr3R	31860096	430	N	TGTTCACACATGAACACGAATATATTTAAAGACTTACAATTTTGGGCTCCGTTCATATCTTATGTAAATGAATCGAGAGCGATAAATTATATTTAGGATTTTGTTATCTAAGGCGACATGGGTGCATTGCTCAAAAACATGTAATTTAAGTGCACACTACATGAGTCAGTCACTTGAGATCGTTCCCCGCCTCCTAAAATAGTCCCTTAGTGGGAGACCACAGATAAGGTCCTCGCCGCTCAAGATAGGCAGATGTGCCCGAGCGTGGGACCTCGATAAGGCGGGGACTATTTACTTAGGCCTCTGCGTAGGCCATTTACTTTAAGATGCGATTCTCATGTCACCTATTTAAACCGAAGATATTTCCAAATAAAATCAGTTTCTTACAAAAACTCAACGAGTAAAGTCTTCTTATTTGGGATTTTACATTTGGTCAATCGAGCCTTTAATCGACTCTGCAGTTTCCCCCTACCAAAGGTAAGGGACTCAGAGAAAGGCCAGCTTTCCTTTCAGCATTGCTAAGTTAATCTTGCAGCTAAAGGTAGCAAAAATAAGTGACTCTTGTTTCCCCCTACCAAAGGTAAGGAACAGAGTATAAATATAAAAAGCAAAAAGATACAAAAGAATCTTTTATGTTTTAAAACAAGCACCTTATAGTCTATAGCTAAAGGTTGCTTTGTGTACCATTATAAATTGTGGTAAGGCGTGCTTGAGGCCATACATCAGCAATTGTGAAATTAAAAAGTGCATAACAAAAGTGCCTTATAAATGCTCTAATAGCATTAAATCAGCTCATAAATAGAGTGCAGTGTATATGCCATAAGAGCATAAATTAAATAAAAAGTGCCTGAAAACAGTGCCTTATAAATGCTCTAATAGCATTAAATCAGCTCATAAATAGAGTGCAGTGTATATGCCAAAAGAGCATAAATGCCGAAATAAATGGCTAAAAAACAAAAAATCTGACTGGACTACAAAAATAATAAAACGTGCCAAAAAAAAAAAAATCATCTTTAAACATCGACGGAGCCTTAAAGAAGAGAAGGAAGTCAAATTCAAAGGAGCCTCTACCAGCAGCAGAAGCAGCAACAACAGCAGCAGCAGAAGCAGCAACAGCAGTAGCAACAGCAGCAACAACAGCAGCAACAGCAGCAGCAACAACAACGACATCAGCTAAGTCAAAACAAGAATTTTCTGTTTATCCAAACACACATATATATATAAATACATATAAAATACATATACACGTACTATATATATTAAGAAATTACAAAAAATTTTCAAAATGATGTCAGAAAAGACTATTCAATTCCTTAAGAAGCAGTCCGAAATTATTTTGGAAATTAGAAAGTTGGAAGTAAAACCAACATTAACAGATGTAGAAATTCTAAAATTAAATGAGCTTCAAAAATGTTTCATTGCTAATCATAGCAATTTGTTAAAGATCGGCGTTGTCGATCATGAATATTTTAACGCGAAGCAGTATGATTTAATAATGATGGTGTTAGAAAAAATTAAAAATAAAAATGAAAAAATTAAGGGCGAGTCGGTAGAAAACACTTTCCCTAAATCAAACACTGTCCCTAAATCAAACCCTCCCCCTACATTAAACCTTGAAATGCGTGGTCACCCTGAAAAAGAGGGTATAGCACAAAACAACGCTTTAAAAGTAGAGCAGGCATTTCGTAATAATGTTGGCCAATTTCGAGTATATCTAGAAGATACGTCTAAACTAATAGACAGTAGTCCAGATTTCCTTAAAATAAGGAAAAATAAAATTGAATTTTATGGCATAAAATAGATAACCTGATTGAACAGGTGAATAGTCATTTTGAGAGTTCGCTATTCGAAGAAGAAATTAGCGAACTTGAATTTGACAAACAAAATATTCTTACAGCCATTAATAGTCGACTCAGTGGCACAATAAATAAAGCTGAAATGTCGACGGTTGTTAAGGCGGAGGAGTTACCAACCCTGCCTAAAATACAGATTCCCACCTTCTTTGGTGATTCCAAAGAATGGGATCTTTTTAATGAACTCTTTACAGAGCTCATACATGTGAGAGAGGATCTCAGTCCTTCTCTCAAATTTAATTATCTAAAGTCAGCATTAAAAGGAGAAGCCAGAAATGTGGTTACTCATTTACTGCTCGGCTCTGGAGAAAATTATGAAGCCACTTGGGAGTTTTTGACCAAGCGATATGAGAATAAAAGAAACATATTCTCAGATCATATGAATAGGCTTATGGATATGCCAAATTTAAATTTAGAATCCAATAAGCAAATAAAGACATTTATTGACACGATTAACGAGTCAATTTATATTATAAAATTAAAGGCACAATTACCAGAAGATGTGGATGCAATTTTCGCTCACATAATTCTTCGGAAATTCAATAAAGAATCACTCAATTTATATGAAAGCCATGTTAAAAAGACAAAAGAAATACAGGCACTTTCTGATGTCATGGACTTTTAGAGCAAAGGCTCAATTCTATATCATCATTCTCACAGGAAGTAAAACCTGTAAAGAAAATGATTAATAATAACAAGAATAAAAATTATAGTGACAATTGTGCATATTGCAAACTACCAGGGCATTATTTAATTCAATGCCATAAATTTAAAATAATGAATCCAGCAGAACGGTCTGACTGGGTAAGAAAAAATGGGATTTGCCTAAGATGTCTGAGGCATCCGTTTGGTAAAAAATGTATAAGCGAGCAGCTTTGTTCGACTTGTCGTAAACCTCACCACACGTTACTTCACTTTGCAGGTCATAATCCAGAAAAAGTGAATACGTGTAGAACAACAGGTCAAGCCTTGTTGGCCACGGCCTTGATTCAAGTAAAGTCGAGGTATGGAGGCTTTGAACAATTAAGAGCATTGATTGATAGTGGCTCTCAAAGCACAATTATTTCAGAAGAGTCTGCACAGATTCTAAAATTGAAAAAATTTCGGTCTCATACTGAAATAAGTGGAGTATCTTCCACAGGAACGTGCATCTCCAAGCACAAAGCGGTTATTTCGATAAGAAATTCTCCGAAAAATTTAGAAATTGAAGCAATTATTCTCCCAAAACTTATGAAGGCACTTCCAGTCAACACGATTAATGTTGATCAGAAAAAATGGAAGAACTTTAAATTAGCCGACCCCGATTTTAATAAACCGGGTCGCATTGATTTAATCATTGGAGCAGACGTATATACTCACATTCTGCAAAATGGAGTTATAAAAATAGACGGTCTCCTTGGGCAAAAAACTGATTTCGGGTGGATAGTTTCTGGATGTAAAAAATCCAAAGGAAAAGAAACCATTGTAGCCACAACAATAGAAATAAAAGAGTTAGATCGCTACTGGAAGTGGAAGAAGAAGAAAAAGATGATATCGAGTCTGAAATCTGTGAAAATAAATTTATCAAAACGACAAAAAAAGATTCAGATGGGCGATACATTGTGTCAATTCCATTCAAGGAGGATGTCACCTTAGGAGATTCAAAGAAACAAGCGATAGCTCGTTACATGAATCTGGAGAAAAAACTAAAAAGAAATGAAAAACTTAAGGTTGACTACACTAAATTCATGAATGAATACATGGATTTAGGACACATGATTGAAGTGAGTGATGAAGGCAAATATTTTTTACCGCACCAGGCAGTGATTAGAGATTCAAGCCTTACGACCAAATTGAGAGTAGTTTTTGATGCTTCAGCAAAAACTACGAATAACAAAAGTTTGAACGACATAATGTGGGTTGGGCCACGAGTTCAAAAAGATATTTTTGACATTATTATTAAATGGAGAAAATGGGAATTTGTTGTTTCGGCAGACATTGAAAAGATGTACCGACAAATTAAAATAGATAATAATGATCAAAAATATCAATATATTTTATGGAGAAATTCTCCAAAAGAAAAAATTAAAACATATAAATTAACCACAGTCACTTACGGAACTGCATCTGCACCATATTTGGCTACCAGGGTTCTGGTAGATATTGCAGATAAATGTAAAAACCAAGTTATTAGTGCAATAATTAGGAATGATTTCTATATGGATGACCTAATGACTGGAGCTGATTCGGTAGAAGAAGCTAATAAATTAATAACATTAATTCCCCATGAATTGCAGAAAGTTGGATTCAACTTAAGGAAATGGATTTCCAACAATTCCAAAATATTAACCACTGTGGAGGACACAGGGGACAATAAGGTTCTCAATATTATCGAAAATGAATGTGTTAAAACTTTAGGACTAAAATGGGAACCTCAAAAGGATTTATTTAAGTTCAGCGTAAATTGTAATGATGAATCAAAAAATATAAATAAGCGCGTTGTGTTATCAACGCTAGCAAAAATATTTGATCCGTTAGGATGGTTGGCACCAGTCACGGTTTCAGGAAAACTTTTTATTCAAAAACTTTGGATAAATAAAAGTGAATGGGATCAGGAATTATCCATAGAAGATAAAAATTATTGGGAAAAATATAAAGAAAATTTATTATTGTTAGAGAATATTCGAATCCCAAGGTGGATTAATTCAAACAGTTCTTCAGTCATTCAGATTCACGGATTTGCGGACGCCTCCGAAAAAGCATATGCTGCAGTAGTCTATGCTAAAGTAGGACCTCATGTTAATATAATAGCTAGCAAAAGTAGAGTCAACCCTATAAAAAATAGGAAGACAATTCCCAAACTCGAGCTGTGTGCAGCTCACCTGCTTAGTGAATTAATCCAAAGACTAAAAGGATCAATTGACAATATAATGGAGATCTATGCTTGGAGTGATTCCACGATTACCTTAGCATGGATTAACAGTGGTCAAAGTAAGATCAAATTTATAAAAAGAAGAACGGATGACATTCGGAAATTAAAAAATACTGAATGGAATCATGTTAAGTCAGAGGATAATCCAGCAGATTTAGCATCCAGGGGAGTGGATTCTAACCAGTTGATCAACTGTGATTTTTGGTGGAAAGGTCCGAAATGGCTAGCAGACCCAAAAGAACTTTGGCCTCGGCAGCAGTCTGTAGAAGAACCTGTCTTAATAAATACGGTATTAAATGACAAAATAGATGATCCTATTTACGAATTAATAGAAAGGTATTCCAGTATAGAAAAACTTATACGTATAATAGCATACATAAATAGATTCGTGCAGATGAAAACAAGAAATAAAGCCTATTCATCAATTATTTCAGTAAAGGAGATAAGAATAGCGGAAACAGTTGTTATTAAGAAACAACAAGAATACCAGTTTAGGCAAGAGATAAAGTGCCTTAAAATCAAAAAGGAAATCAAGACAAATAATAAAATATTGTCATTGAATCCATTTTTGGACAAGGATGGGGTTCTAAGAGTTGGAGGAAGATTGCAAAATTCCAATGCAGAATTTAATGTTAAACATCCAATCATTTTAGAAAAAATGCCACCTAACAAGCTTATTAATAAAAAATGCTCATAAGGAAACATTGCATGGAGGGATAAACCTAATGCGAAACTATATCCAAAGAAAGTATTGGATTTTCGGGTTGAAAAATTCGTTGAAAAAGTATTTAAGAGAATGTGTAACGTGTGCAAGGTATAAACAAAATACAGCTCAGCAAATAATGGGTAACTTGCCAAAATATAGAGTGACGATGACATTCCCGTTTCTTAATACTGGAATAGATTACGCAGGTCCTTATTATGTTAAATGTTCAAAAAATCGTGGCCAAAAAACATTTAAAGGATACGTTGCTGTATTCGTTTGCATGGCCACCAAAGCCATACACTTAGAAATGGTAAGCGATCTAACTTCAGACGCATTTTTAGCAGCACTCAGAAGATTTATTGCTAGACGGGGAAAATGTTCCAATATCTATTCAGACAACGGAACAAATTTTGTAGGAGCTGCAAGAAAATTAGATCAAGAGTTATTTAATGCAATACAAGAAAATATAACGATTGCAGCGCAGCTTGAAAAGGACAGGATTGATTGGCATTTTATTCCCCGGCAGGACCTCACTTCGGAGGTATTTGGGAAGCTGGAGTTAAGTCAATGAAATACCATTTAAAGCGTATAATCGGCGACACTATTTTGACTTATGAAGAAATGTCAACTCTTTTATGTCAAATAGAAGCATGCTTAAATTCAAGGCCATTATACACTATAGTTAGTGAGAAGGACCAACAAGAAGTTTTAACACCAGGTCATTTTTTAATTGGAAGACCACCTTTAGAAATAGTCGAACCAATGGAAGATGAAAAAATCGGAAATTTGGATAGGTGGAGACTTATCCAAAAAATGAAGAAAGATTTCTGGGTTAAGTGGAAAAGTGAATATTTGCATACGCTCCAGCAAAGGAATAAATGGAAAAAGGAAATTCCTAATATAGAAGAAGGGCAAATAGTTTTATTAAAGGATGAGAATTGTCATCCTGCAAGATGGCCTTTAGGAAAGGTGGAAAAGGTGCATAAGGGGAATGATGATAAGGTCCGAGTGGCTAAAGTAAAGATGCAGGAAGGATATATCACTAGACCCATTACTAAAATTTGTCCCTTGGAAGGAATAAAGTCTGTTGACAAAAATGAGGCTGACCAAGAGCCAAAAAGACGAACTAGAGCGACATCGGGAATGTCCAAGATCGGAATCATTATGGCAATGTTGTTGTTTGTGTTAAGTTGTCAAGTTTCTAGCGCATTACCTAAAGATATAGCACCAAGATATTCTATAGACAAAATAAATAAAACCTCAGCAATATATCTAGACCCGCTAGGAGATGTTGAGATTGTGAGTACTTCTTGGAATTTGGTTATCTATTATAAAATGGATCCATATTTTAAAATGTTAACAAAGGGTAATGCGCTTATACAAAGTATGAGGAAAGTTTGCGAAAGACTTCATAGCTTTGAAGAGCAATGTAGTCTAGTCTTAGATAATATGCAAAGTCAGTTATCGGAACTTGAAGAAAACAATAAATTGTTTATGATACAGTCTAGATCTAGAAGCAAGCGTGCTCCTTTCGAATTTATGGGTTCCTTGTATCATATTTTATTTGGTATAATGGATGAAGATGATAGAGAGCAATTAGAAGAAAATATGAAGAATTTGTTAGATAACCAGAACAACCTTGATAAACTAATTCAAAAACAAACATCTGTGGTTGATTCAACTTCTAATCTATTAAAGAGAACAACAGAAGATGTTAACTCCAATTTTAGAAGTATGCAAATAAGAATTGAGAACATGACAGAAGTTCTTAAAGAAAATTATTATGTTTATAAGGAATCAATAAAATTCTTTATGATTACGAAACAGCTACTCATTGATTGAAGAAGGCGAAAAAATTCAAGCAGGCATTATAAGCCTGTTGATTGATATTAATCACGGTAGGCTAAATACAAATATTCTCAGGCCAAATCAGCTTAAAAAAGAAATTGCCAAAATTCAGCAGAGTCTTTCGGAGAACCTAGTAATTCCAGGAAAACGGTCAGGTACGGAACTTAAGGAGGTGTATACACTGTTAACAGCCAGGGGTTTATTCATCGACGATAAATTGATCATTAGTGCAAAAGTGCCTCTGTTTAGCAGGCATCCATCCAAATTGTTCAGGCTTATTCCGGTGCCAATTCGAAATGAAGATCGGATAATAATGGTGCATACAACGTCCGAATATTTAATTTATAATTTTGAGATAGATTCCTATCACATAATGACGGAAGCCACATTAAATCAATGTCAGAAATGGCAACTAAATAAGAGAATATGCAAAGGAAGTTGGCCCTGGAATTCAGCGAATGATAATGCATGTGAGATTCAGCCTCTAAAGCCAGATAAAGCGGCGAACTGCATCTATAAAACAGTAGTCGACTCTAAAAGTTACTGGGTAGAGTTAGAAAAGAAAAGTAGTTGGTTGTTTAAGGTTCCTGCGAATTCAAAAGTCCGTCTGCAATGTACTGGCTCTCAAATTGAATTGTTTGATTTGCCTCAGCAAGGAGTTTTAAGCATTGCGCCATATTGTACGGCAAGAACCGACGATAAAATTCTAGTTGCCCACCATAACATTCAGTCCGAAAGTGAAGAATTATTATCAACACCTTATATAGGAGAAGTTAGTGAAGCGCCGAAGATTATTTGGGATCCGCTGAAACTATCAATATTAAATCATACTGAGGAATTTGAACGATTGAATAATGAAATTAAATTTATGAAAGAGAACCATCAAAAATTGAAAGATTTACATTTCCATCATATTTCCGGACATGCTGGATTAATTATTGCTTTAATACTAATGATAGTATTAATAATATATTTCATACGGAAATGTGCTGTGCAACAAAGAATGCAAGCAATAACCTTTGCAGGTCCGTTGCCAGTACTATAAATATCAATAGTAAATAAACAATAAAATAATATAACAAATAAAAATATACAGTCCACTATATCGTTGTTTAATAGAAAATGTACTTCTACATAGAAAAAGCAAAATGTTTAAAATAAGTTAATTGAGTACAAATTGTTGAATTAAAAATAATATAAACCATAATTGTAATCCAATAAAATTAAAAGCCAGAAAAACTAGGCCCATTGAAATCTTAGTTGCAAAATAAATGAACATATATCAAATAAATACAGTCCACTACTGTTATAAATGCAACTAATATACTAATGTACATCTCAGCTTTGCTGGCCCTTTGGCAGAATGTTCACACATGAACACGAATATATTTAAAGACTTACAATTTTGGGCTCCGTTCATATCTTATGTAAATGAATCGAGAGCGATAAATTATATTTAGGATTTTGTTATCTAAGGCGACATGGGTGCATTGCTCAAAAACATGTAATTTAAGTGCACACTACATGAGTCAGTCACTTGAGATCGTTCCCCGCCTCCTAAAATAGTCCCTTAGTGGGAGACCACAGATAAGGTCCTCGCCGCTCAAGATAGGCAGATGTGCCCGAGCGTGGGACCTCGATAAGGCGGGGACTATTTACGTAGGCCTCTGCGTAGGCCATTTACTTTAAGATGCGATTCTCATGTCACCTATTTAAACCGAAGATATTTCCAAATAAAATGAGTTTCTTACAAAAACTCAACGAGTAAAGTCTTCTTATTTGGGATTTTACA	.	PASS	SVTYPE=INS;END=31860098;FAMILY=roo;STRANDS=-;SUPPORT_TYPE=both_sides;RE=39;AF=0.971;TSD_LEN=3.0;TSD_SEQ=CCT	GT:DR:DV	0/1:39:31
chr3R	31878129	431	N	TGCATACTTTTCTTTCGTCTCACCGCAAATCGGTGATCGAGCACCCTCACCTTCAACTAACTCGAAACTTTTGCCCTCAGCGAACGACAGACCGCGTTCTTGCTCTCCCTCTCTGCCTGCTTCGGCTCACAAGTCGTGGAGCGAAGAGACCGCCTCTCCTACCCCGCTCCTCTCGCAGCGCCAAACGACCGTCCCGGGTAACTGTAACACTGCAATAACAAGTGCAGTGACCTCACTGGCAACTGCCACAACATCAACTTCGTCAGCGGCCCAACTAATTATCGCTGTGCCAGCTGTAAATAATTCAGCAGCACTGACCGTTTGCAACAACAATAATGCACGTAAAGAAGAATCAAAACAAAAGCAGAAGTCGATTTCGACTGTGCAGACTGGCATGGATCGCTACATCCAAATCAAGAGAAAGCTCAGCCCTCAAAACAATAAGGCAGGTAATCAACCCAAAATCAATCGAACCAACAACGGCAATGAAAACTCTGCAGTAAATAATTCAAACCGATATGCTATCTTGGCTGATTCTGCGACCGAACAACCCAACGAAAAAACGGTAGGGGAACCAAAAAAGACCAGGCCTCCACCAATTTTCATACGAGAACAAAGTACAAATGCACTTGTAAATAAACTCGTTGCTTTGATTGGTGACAGCAAGTTCCACATTATCCCACTTAAAAAAGGAAATATTCATGAAATAAAACTACAGATCCAAACAGAAGCAGACCACCGTATAGTGACTAAATACCTAAATGATGCTGGTAAAAACTACTACACCTACCAATTAAAAAGTTGCAAAGGGCTACAGGTAGTACTTAAGGGCATTGAAGCAACAGTGACACCAGCTGAGATAATTGAGGCTCTGAAGGCCAAAAACTTTTCTGCAAAGACAGCTATTAATATTTTAAACAAAGACAAAGTTCCGCAGCCACTATTCAAAATAGAACTCGAACCAGAGCTCCAGGCACTAAAGAAAAACGAAGTGCACCCAATATACAATTTACAGTACTTGCTACATCGGAGGATCACCGTGGAGGAGCCGCACAAACGTATCAATCCAGTTCAATGTACTAATTGCCAAGAATACGGCCACACCAAGGCATACTGCACCCTTAAGTCCGTATGTGTTGTCTGTAGCGAACCTCATACTACCGCAAACTGCCCCAAAAACAAGGACGATAAGTCTGTGAAGAAATGCAGTAACTGCGGGGAAAAACATACTGCAAACTACAGAGGCTGTGTGGTGTACAAAGAATTGAAGAGCCGCCTAAACAAACGTATTGCCACAGCACATACATACAACAAAGTCAATTTCTACTCTCCGCAACCGATTTTTCAACCACCCCTAACTGTCCCAAGCACTACTCCAACAATTTCTTTCGCTAGCGCCCTAAAATCCGGACTAGAAGTGCCCGCCCCACCGACAAGAACTGCTCATTCCGAACATACACCGACAAACATCCAACAAACACAACAAAGTGGCATCGAAGCTATGATGCTATCCCTACAGCAAAGCATGAAAGACTTCATGACGTTCATGCAAAATACTTTGCAAGAGCTCATGAAAAACCAAAATATCCTGATTCAACTTCTTGTATCTTCAAAATCCCCATAATGGCTTCCCTACGGATATCTCTGTGGAACGCAAATGGCGTTTCACGGCATACACAAGAGCTCACACAGTTCATTTACGAAAAAAACATCGACGTAATGCTACTATCAGAAACGCACCTCACAAATAAAAACAATTTTCATATACCAGGATACTTGTTCTATGGTACAAATCATCCAGATGGTAAAGCTCATGGAGGCACTGGAATACTCATCAGAAATCGCATAAAACACCACCACTTAAACAATTTTGACAAAAACTACTTACAATCTACGTCCATAGCCTTACAACTCAACAATGGTTCAACGACTCTAGCCGCAGTCTACTGCCCACCGCGCTTTCCAATCTCTGAGGATCAATTCATGGAATTCTTTAACACACTAGGTGACAGGTTCATCGCAGCGGGTGACTATAACGCCAAGCACACCCATTGGGGATCTCGACTTGTGTCGCCAAAGGGTAAGCAATTGTACAATGCGCTTACGAAGCCAGAAAACAAGCTAGACTATGTATCCCCGGGTAAGCCTACATACTGGCCAGCAGACCCAAGAAAAATCCCAGACCTGATCGATTTTGCAATTACTAAACATGTCCCCCGCAACATGGTCACCGCCGAAGCACTAGCAGATTTATCATCAGATCACTCACCTGTTTTTCTAAATATGCTAACTCGCCCCCACATCGTCGACCCACCGTATAGACTCACAAATTTTAGAACAAACTGGCCAAGGTATCAAAAGTATGTCTGTTCACACATAGAACTAACGACGGCATTATCTACAAAGGAGGATATAGACAAGTCAACGGAAACTCTTGAAAACATTTTAGTTTCGGCTGCAAAGGCTTCAACCCCGCCAGTGACGTATGCAAAACCAAACTACATCAAAACTAATCGCGAAATCGAGCGGCTGGTATTAGATAAACGACGCCTACGAAGGGATTGGCAGTCTAATAGATCACCAATTACTAAGCACATGCTTAAGATAGCCACACGCAGGCTTACCAATGCTCTCAAACAAGAGGAAAAAAACAGCCAACGTTCATATATCGAGCAACTCTCTCCCACCAGCACTAAGTACCCTCTTTGGAGAGCTCACAGAAACCTAAAGACTCCAATAGCGCCAATTATGCCACTACGAAGTCCCTCTGGCACCTGGTTTCGAAGTGATGAAGAAAGAGCCAGTGCTTTCGCTGACCATTTACAAAATGTATTCCGACCAAATCCCTCTACCAACACATTTATTCTCCCTCCTTTAATAGCAGCCAATCTAGATCCTCAAGAACCCTTTGAATTCCGACCATGTGAACTAGCAAAGGTTATCAAAGAGCAACTGAACCCAAGAAAATCGCCTGGCTACGACCTAATAACTCCAAGAATGCTCATTGAACTCCCAAAGTGTGCTATTCTTCACATCTGCCTGTTGTTCAACGCAATCGCCAAGCTTGGATACTTCCCTCAAAAATGGAAAAAGTCGACCATAGTAATGATTCCAAAGCCAGGAAAAGATAAAACGCAGCCATCATCATATAGACCGATAAGCTTACTAACATGTCTTTCAAAGCTGTTTGAAAAAATGCTACTCCTTCGGATTAGCCCTCATCTTAGAATAAACAACACACTTCCAACACATCAATTTGGCTTTAGAGAAAAACATGGAACCATCGAACAGGTCAACCGAATCACGTCAGAAATTCGTACTGCTTTTGAACATCGAGAATACTGCACAGCCATTTTTCTAGACGTCGCGCAGGCATTTGACAGAGTGTGGCTCGATGGACTTTTGTTTAAAATAATCAAGCTGTTGCCCCAAAACACACATAAGCTACTGAAGTCATACCTATATAACAGAGTGTTTGCAATAAGATGCGATACAAGCACTTCACGCGATTGCGCAATCGAAGCTGGAGTGCCGCAAGGCAGTGTACTGGGTCCAATCTTATACACCCTGTATACGGCGGATTTCCCCATAGACTACAATCTAACAACCTCCACGTTCGCTGATGATACCGCGATACTCAGTCGCTCGAAATGCCCAATAAAAGCCACGGCACTCCTATCCCGACACTTAACATCTGTAGAACGATGGCTTGCCGACTGGAGAATTTCAATAAATGTTCAAAAATGCAAGCAGGTTACCTTTACCTTAAATAAACAAACATGCCCACCACTGGTCTTGAATAACATATGCATTCCACAAGCCGACGAGGTAACATATCTGGGTGTTCATCTGGACAGGCGGCTCACTTGGCGCAAACATATAGAAGCCAAATCGAAACATCTTAAACTTAAAGCAAGGAACCTCCACTGGCTCATAAATGCTCGCTCTCCACTTAGTCTGGAGTTCAAAGCTCTTCTATACAACTCCGTCTTAAAACCTATCTGGACTTATGGCTCCGAGCTGTGGGGCAACGCATCCAGAAGTAACATAGACATTATTCAGCGAGCACAGTCAAGAATTCTGAGAATTATCACTGGAGCGCCGTGGTACCTTCGGAACGAAAACATACACAGAGACCTAAAAATCAAATTAGTAATCGAAGTAATAGCTGAGAAAAAAACGAAGTATAACGAAAAGCTGACCACCCATACAAATCCCCTCGCAAGAAAACTAATCCGAGTATGCAGTCAAAGCCGGCTGCACCGCAACGACCTCCCAGCCCAGCAATAAACTTATTAGGGCATTAATGAAAAAAAAAAAACTATCACTAAGTGAAAGTTAATTAAGTTAGATTAAGATTTGAACACTTATTGTTAGTCTCTTAACACAAAGGGAAGATTCAATAAATAATAAAAATTAAAAAAAAAAAAAAAAAA	.	PASS	SVTYPE=INS;END=31878132;FAMILY=Doc;STRANDS=-;SUPPORT_TYPE=both_sides;RE=52;AF=0.968;TSD_LEN=4.0;TSD_SEQ=GTTA	GT:DR:DV	0/1:52:55
chr3R	5508067	432	N	TGTAGTATATACGAACATAATAACAATAATAATAACAATAATAATAATAATATTAATAATAATTATAATATGAATCATAATAATAAGTCAACTAATAAGTAAACTTAGGACCACCCTAATTCCTTAGGGTCACCCTAGTAGATCTTTAGATACACCCTAATACCAAATATGCGAATTCAGCATGTACGCCTTTAGGGGTCGCACTCGACTCCCATTGGTTATCGAGTATGAACTTCATACATACATATTGCAGAATTTGCTAGTGTCAGCACTTGGCTGTCACAAGAGATCTGCCTGTAGACCACACTAAGATCAGTGATAAATCAGGAATAGATCTGGAATGTACACTCGCTTAATAAAAACCAAATAAAGATAAAATGACCAACTGCGTTTTGAGACTTTATTAACTACATCAGAAGTATTGGAATTCTAATTAACTACATGGCGACCGTGACAAAGGATCGTTATAAGTTGTAGCAGAAGCTAAAGGAAACCGCTTGTGATAATTTTCAACTTCGATGCTCATCCACCAAGACGGCGGCAATTATGAAGAAAAAAGCGATCTGAGTGAGTAGAGTGTCAGTGTGATGGGAAAAAACAGGGGCGGAGTTCGACATAATATAAAAAAGAGAATAGCGCACATAAAGTGGCTATTATATACGAACACTCCACCACCCCAATGGTCGAAAGCTCAAAAACTACAAGCTGAGCTAGACCACTGTGTCGAATATCTCAAGAAAAAAATCCCCACCACACGCGCTCACTCAGAAAATCAAATAAAATCGTTAACAATTAACAAAACTCCAACTCCCAATCCGAAAAGCCTGCCTGTTTTCAAGAAAAGATGCCCGAACGACTGCGAGGGACCACTGTTCACACCGCATTGTGAACATACGTGCAGACATTGCAGCTCCACCACATAACCCCTAAATGAGGAAATCATCATCAACGTGGTGAGCAGCCCGCTCATTACGTCATCGAGGGAGTGTCAGCGTGCCAACCCCGGCGACGTCCAGCTGACGCAAGGAGGGTCAGAGTGAAGCAAATAGGAGCTGAAAAATAAAATATTTTTTTTTGTTGCCCTGCGTGGCACACCACCCTCGATGCACTGCGCTGCATATTAATATTACACAAAATATTGTAACATTGAGCGGAACTTTTTCTGCCCGATGAGAAGAATGGCCCGTAAAGCCATACACCAACTAGGTAGGAAAATGTAACTATATTGAACAAAAAAAAAAAAAAAAATCAAAACAACATATTTTTAAAGTAAAATAAACCAAAACCCAAAAATAAAACAAAAAAAAAAAAATAAAAATATACAAAAATGGGTTGGTTTGGATCTGACGATAGTCAGACAAAAGATAATACGGCCAATGTGGTCAATAACTTAAAAATAGTCGACCATACAGATGACATTCAGTCACTGTGGTTACTCCTTTTGATCATGACGATCGTAACAGTCGCTCAGTTTATATTAACGCTATATGTTAAGCATAACAAGATAATAAAGAGGCGTTATATAGGCAAAGCAGAGAATAGTTTGGATAAAATTTAAAAAAAAAAAAAAAAAAAAAAAACATCCAAAATGTATTTTGAATTAAGATGATCTAAAATTTTTATTTTTAATATCAGAAAACTAAAAAAAAAAAAAAAAAAAAGATTATTGAAGAAACCTATTTGAGAGAGGCCAAAATTTATAAAGTTCGATTGCATAGATAAATCCATAGTATTCTTTAAATGGACTGGCAAGAAATACAAAACGAGCTTAAAGAAATTAAAACAACTTTTGACAAGTCTTATAAATGCATGACACCAAATAGAGAAGTGCAACAAGACACTCTCAACAAGCATGCGCAGATATTGGTAAGATGCTTTAATGGAGCACGCCAATTAATTTACAGAGAAAGGAAAAGATTAACAAAAAATCATTTATCACAAGCAGTAAAATTTCTAAACAGGTTCCGTGAGAACTTGTTAAACGTCAAGTACAGACACAACTTAAATATTACAATCCCAACGATTTTAAGCACACCTATAGTGGCTGAGATCGGTGAGGATATCGAAAGTGTAGGAGAATCAGAAATAGAAATAAAAGAAGAGGATCTCCACGATCTTGCAATTCCAGCGGTAATAACATTACCCGAATTACTTGAAGAAGAACTTTCAGATTCAAATACAGGAATAAGAATACAGGAAACGGACAAAATGACAGACTCTGCCGCAACAGCAAGGGAATATGTGCGACAAATTTCGTCCACAATACCTGAGTTTGACGGCAAAAAGTTAAACTTGAATAGATTCCTCACGGCTCTCCGGCTAATAGATCTGACAAAAGGAGATCAGGAGATGCTAGCGGTTGAGGTAATCAAGACAAAGATACTTGGTCCATTATCACACAAAGTTGAAAATGAAAAGACCATTATCGGTATAATAAATCTATTAAAAGCATCAGTTAAAGGCGAATCGCCCGATGTCATCAAAGCAAAAATGCTTAGTACACAACAGCGCGGCAAAACTGCAGCGCAATATACCACGGAGATAGAAAACCTACGTGGGTTGCTCGAAGCAGCCTATATAGATGATGGTTTAGATTCCAACAATGCAGACAAATTCGCTACAAAGGAAGCCATATCTGCAATGACCAAGAACTGTGGGCACGATAAGCTCAAAACCATATTGGAAGCTGGAAATTTCAACACGATGAATAGCGTGATTGAAAAATACATACACTGCAGTACAGAAATGACCGGCAATTCAAATAGTGTATTATTCTATAATAATAGAGGACACTATCGAGGTAATAATTACCGAGGAAATTACCAAAACAGAGGTAATGGCCGAGGAAATTATAACTCCTACAATAACAACTATAGAGGCAGAGGTGGTTACCATGGTGGAAACAGAGGACGAGGTGGTAACCAAAATTATAATAGAGGTGGAGGTTACTCAAGAGGTAACCAAAACCATAACTATAAAACAAGTCATGCCCACAATGTCCGAAACATACAATCGGAAAACGAACATACCCCCTTGAGCGACAATCTACAATAAAATTATACAAAATTAATCTCAATTTAAGCATTTTTATACGATTGAAGAATATGAGTACCAATTCATGGGTAACTCTTTTAATAGATACAGGTGCAGAAATTTCCCTGCTTAAATGCAGAAACAATAATCTTAACGATTTAAATCCAAAAATACAACAAATATATCAGGAATAGGGCAAGGGACAATTCAGTCTCTAGGTACACTACATTTAGAAATGTGTATTGCTAATGCAGCAATACCATATGAATTCCATATCGTACCTGACAATTTTCCTATACCAGGGGATGGTATAATTGGCTTGGATTTCATTAAGAAATACAATTGTATTTTGGAATTCCACGACCAAGAAGATTGGTTCACTTTGAGGCCCAAAAATTTCAGGAACATAAACATTCCTATTATACATTCACTAGATAATGAAATAATTTTGCCAGCTAGATCAGAAGTGATTCGAAAGATCCAACTAACATCTACTGACACACATGTCCTCATCCCCAACCAGGAATTACAACCTGGCATAATAATCGCAAGTGCACTCGTAAACACTCAGAACGTCTTGATTCGAATTATTAATACAACTGAAAAAGACGCTATAGTTAGTAGCGCAAATATAAAAAGCGAATCATTGGATGATTATGATGTATACAACGCAAATATAGAAAATAGTGCACAAAGAACTTCAGAAGTATTAAAACTTCTTAAATTTCCATCGTTATTCAAAAGCGATTTAACAAAATTATGCACCGAATATAGCGATATTTTTGGTCTTGAAACAGAAACCATATCAGCTAATAATTTTTACAAGCAAAAATTGAGATTAAATGACAAAACTCCAGTCTATATCAAAAACTATAGAATGCCAGAAAGTCAAAAACCAGAAATTCAAAGGCAAGTTGACAAATTAATAAAAGATGGCATTGTCGAACCATCTATTTCAGAATATAATAGCCCTCTTCTCTTGGTACCCAAGAAATCACTGCCTAACTCGGAGGAAAAGAGATGGCGATTAGTAGTCGATTATCGCCAAATAAACAAGAAACTGCTAGCAGATAAATTCCCACTTCCAAGAATAGAAGATATTCTTGATCAATTAGGCCGAGCAAAATATTTCTCGTGCCTAGACCTGATGTCAGGATTCCATCAAATAGAATTAGACGAAAGGTCAAGAAATATAACATCATTCTCAACTTCAACGGGAGCATACCGCTACACGCGATTACCATTTGGTTTAAAAATAGCCCCAAATTCTTTCCAAAGAATGATGACCCTTGCATTTTCAGGTTTAACGCCTTCGCAAGCATTTCTGTATATGGATGATTTAGTAGTCATAGGCTGTTCTGAAAAGCACATGCTTAAAAATCTAACCGACGTTTTCAAATTATGTAGGCAACATAATTTAAAATTACATCCAGAAAAATGCACTTTCTTTATGAAAGAGGTTACTTATTTAGGTCACAAGTGTACTGACAAAGGTATATTGCCAGATGACTCTAAATATGAGGTAATAAAGAACTACCCCAAACCAGTAAACGCAGACGAAGCTAGACGCTTCGTGGCATTTTGCAATTATTACAGAAGATTTATTAAGAACTTTTCTGAGAAATCACGCCACTTAACGAGGCTTTGTAAAAAGAATGTTCCATTTGAATGGACAAGCGAATGCAATGATGCATTCGAATATCTCAAAAGGGAATTAATGAAACCAACACTCCTTCAGTACCCAGATTTCAGCAAACAATTTTGCATAACCACAGATGCTAGTAAACAAGCATGTGGAGCGGTACTATCTCAAGACCATAACGGTCAACAGCTACCAGTGGCATACGCTTCAAGAAGCTTTACAAAAGGCGAAAGTAATAAGTCCACTACAGAGCAGGAGCTAGCAGCTATTCACTGGGCAATAAATCACTTCAGACCATACGTATATGGTAGACATTTCTTAGTACAAAGTGACCATAGGCCACTATCATATCTTTTTTCAATGAGAAACCCCAGTTCAAAATTAACCAGAATGAGACTAGACTTGGAGGAGTTTGAATTCACAGTAGAATATCTCAAGGGGAAAGATAATCATGTCGCAGACGCATTGTCCCGAATAACAATCGGAGAACTTAAAGCAATAAATAGACAGATACTAAAGGTAACAACAAGATCAACAACAAGACAGAAAAATACCTGCGCAGGTGAAAAATTGCATGAACCAAATGAGAAAGAAAATATAAAAATGCCCAATATCTATCAGGTAATCAATAACATTGATGCCAAAAAATATGTTATACTCAAAATAGACAAGCATAAGTGTTTGTTGAAAAGAGGAAAACAAATTATAACACGTTTTGATATGACTAATTTTTATTCTAATGAAATAATCGATTTAGATCAATTCTTTCAAAGGCTTAATGAAGAAGCAAGAATAAATAGCATCATTCAAACACAATTGTCACCAAGTGAACAAATCTTCGAATTTGTCACTATAAAGAATTTTAAAGAAAAGGGCAATAAAATACTAAAAAATTTAAAAATAGCGCTATTAAACAAGGTGACTAAGATAGATAAAAATGATAAGGTTCAAATAAAAGCAATACTGTCTAAATATCATGATGATCCATCAGAAGGAGGCCATTCAGGAATTTCTAGAACCCTGAGGAAAATAAAAAACTATTATTATTGGCCACAAATGACAAAGGCAATAAGTAAATATGTTAAAACATGTTTAAAATGTCAACAAGCCAAGACTACAAAACATACTAAAACACCGTTGACAATAACAGAAACGCCAGCAACAGCATTTGATAAAGTTTTGATAGATACCATTGGTCCACTGCCAAGATCAGAAAACGGAAATGAGTATGCTGTTACTATCATTTGCGATTTAACAAAATATTTGGTAACGGTACCAATTCCAAATAAAAGTGCAAAATCAGTTGCTAAGGCTATATTCGAAAATTTTATTCTAAAGTACGGTCCAATGAAAACAATCATAACGGACATGGGAACGGAATATAAAAACCAAATTATAGACGACCTATGCAAATATATGAAGATAAAAAACATTACTTCAACAGCACACCATCACCAGACATTAGGAACAATAGAACGAAGTCACAGAACTTTCAACGAGTATGTTCGCTCATATATATCTGTTGACAAAACCGATTGGGATATATGGATACAATATTTTACTTATTGTTTCAACACAACACCATCGGTAGTTCATGAATATTGTCCATATGAATTAGTATTTGGAAGATTACCAAGACAGTTCATAGATTTTAACAGGATAGACAGAATAGATCCTATTTACAACATGGATGACTATTCAAAAGAAGTTAAGCTACGATTAGAAATAGCATATAGAAGAGCTAAAAATATGTTAGACAAGGCAAAAGCCGATAGAAAGATAAAATATGATAGAAATATTAGTAACTTTGAATTAAAGATAGGAGATAAGATATTACTTAAAAACGAAACGGGTCATAAACTTGACAATAATTATTTAGGACCATATTTAGTTTCAGAAATAGGAGATAATGACAACATTACAATTATAGGAAATAAAAATAAAAAACAGATAGTCCATAAAGATAGGTTAAAAATTTTTAATTCATAATACATTTTGTTTGGTTGGCCAACCACAAATAAAAAACCACAAATAAAAAACCACAAATAAAAAACCACAAATAAAAAACCACAAATAAAAAACCACAAATAAAAAACCACAAATAAAAAACCACAAATAAAAAACCACAAATAAAAAACCACAAATAAAAAACCACAAATAAAAACCACAAATAAAATAAAAACCAATAAAAACATTATAATACAAAACTTTTACTTTGCAAAATATAATGAAAATATATATATATTTTTTTTTTTAATATCTCTTTAATCATTCATTTCAAATATTAATGTACATTTAAAAAAAAAAAAAAAAAAAAAATTATTATATACTTGAAAATAACTTCATGTTATTACGTTATTTTTCAAAAGGAGGGAGATGTAGTATATACGAACATAATAACAATAATAATAACAATAATAATAATAATATTAATAATAATTATAATATGAATCATAATAATAAGTCAACTAATAAGTAAACTTAGGACCACCCTAATTCCTTAGGGTCACCCTAGTAGATCTTTAGATACACCCTAATACCAAATATGCGAATTCAGCATGTACGCCTTTAGGGGTCGCACTCGACTCCCATTGGTTATCGAGTATGAACTTCATACATACATATTGCAGAATTTGCTAGTGTCAGCACTTGGCTGTCACAAGAGATCTGCCTGTAGACCACACTAAGATCAGTGATAAATCAGGAATAGATCTGGAATGTACACTCGCTTAATAAAAACCAAATAAAGATAAAATGACCAACTGCGTTTTGAGACTTTATTAACTACATCAGAAGTATTGGAATTCTAATTAACTACA	.	PASS	SVTYPE=INS;END=5508069;FAMILY=mdg1;STRANDS=-;SUPPORT_TYPE=both_sides;RE=34;AF=1.0;TSD_LEN=3.0;TSD_SEQ=TTT	GT:DR:DV	0/1:34:30
chr3R	6038925	433	N	TGTAGTATATACGAACATAATAACAATAATAATAACAATAATAATAATAATATTAATAATAATTATAATATGAATCATAATAATAAGTCGACTAATAAGTAAACTTAGGACCACCCTAATTCCTTAAGGTCACCCTAGTAGATCTTTAGATACACCCTAATACTAAATATGCGAATTCAGCATGTACGCCTTTAGGGGTCGCACTCGACTCCCATTGGTTATCGAGTATGAACTACATACTTACATATTGCAGAATTTGCTAGTGTCAGCACTTGGCTGTCACAAGAGATCTGCCTGTAGACCACACTAAGATCAGTTATAAATCAGGAATAGATCTGGAATGTACACTCGCTTAATAAAAACCAAATAAAGATAAAATGACCAACTGCGTTTTGAGACTTTATTAACTACATCAGAAGTAATTGGAATTCTAATTAACTACATGGCGACCGTGACAAAGGATCGTTATAAGTTGTAGCAGAAGCTAAAGGAAACCGCTTGTGATAATTTTCAACTTCGATGCTCATCCACCAAGACGGCGGCAATTATGAAGAAAAAAGCGATCTGAGTGAGTAGAGTGTCAGTGTGATGGGAAAAAACAGGGGCGGAGTTCGACATAATATAAAAAAGAGAATAGCGCACATAAAGTGGCTATTATATACGAACACTCCACCACCCCAATGGTCGAAAGCTCAAAAACTACAAGCTGAGCTAGACCACTGTGTCGAATATCTCAAGAAAAAAATCCCCACCACACGCGCTCACTCAGAAAATCAAATAAAATCGTTAACAATTAACAAAACTCCAACTCCCAATCCGAAAAGCCTGCCTGTTTTCAAGAAAAGATGCCCGAACGACTGCGAGGGACCACTGTTCACACCGCATTGTGAACATACGTGCAGACATTGCAGCTCCACCACATAACCCCTAAATGAGGAAATCATCATCAACGTGGTGAGCAGCCCGCTCATTACGTCATCGAGGGAGTGTCAGCGTGCCAACCCCGGCGACGTCCAGCTGACGCAAGGAGGGTCAGAGTGAAGCAAATAGGAGCTGAAAAATAAAATATTTTTTTTTTGTTGCCCTGCGTGGCACACCACCCTCGATGCACTGCGCTGCATATTAATATTACACAAAATATTGTAACATTGAGCGGAACTTTTTCTGCCCGATGAGAAGAATGGCCCGTAAAGCCATACACCAACTAGGTAGGAAAATGTAACTATATTGAATAAAAAAAAAAAAAAAAAAAAAATCAAAACAACATATTTTTAAAGTAAAATAAACCAAAACCCAAAATAAAACAAAAAAAAAAAATAAAAATATACAAAAATGGGTTGGTTTGGATCTGACGATAGTCAGACAAAAGATAATACGGCCAATGTGGTCAATAACTTAAAAATAGTCGACCATACAGATGACATTCAGTCACTGTGGTTACTCCTTTTGATCATGACGATCGTAACAGTCGCTCAGTTTATATTAACGCTATATGTTAAGCATAACAAGATAATAAAGAGGCGTTATATAGGCAAAGCAGAGAATAGTTTGGATAAAATTTAAAAAAAAAAAAAAACATCCAAAATGTATTTTGAATTAAGATGATCTAAAATTTTTATTTTTAATATCAGAAAACTAGAATGAAAAAAAAAAAAAAAAGATTATTGAAGAAACCTATTTGAGAGAGGCCAAAATTTATAAAGTTCGATTGCATAGATAAATCCATAGTATTCTTTAAATGGACTGGCAAGAAATACAAAACGAGCTTAAAGAAATTTCACAAGCAGTAAAATTTCTAAACAGGTTCCGTGAGAACTTGTTAAACGTCAAGTACAGACACAACTTAAATATTACAATCCCAACGATTTTAAGCACACCTATAGTGGCTGAGATCGGTGAGGATATCGAAAGTGTAGGAGAATCAGAAATAGAAATAAAAGAAGAGGATCTCCACGATCTTGCAATTCCAGCGGTAATAACATTACCCGAATTACTTGAAGAAGAACTTTCAGATTCAAATACAGGAATAAGAATACAGGAAACGGACAAAATGACAGACTCTGCCGCAACAGCAAGGGAATATGTGCGACAAATTTCGTCCACAATACCTGAGTTTGACGGCAAAAAGTTAAACTTGAATAGATTCCTCACGGCTCTCCGGCTAATAGATCTGACAAAAGGAGATCAGGAGATGCTAGCGGTTGAGGTAATCAAGACAAAGATACTTGGTCCATTATCACACAAAGTTGAAAATGAAAAGACCATTATCGGTATAATAAATCTATTAAAAGCATCAGTTAAAGGCGAATCGCCCGATGTCATCAAAGCAAAAATGCTTAGTACACAACAGCGCGGCAAAACTGCAGCGCAATATACCACGGAGATAGAAAACCTACGTGGGTTGCTCGAAGCAGCCTATATAGATGATGGTTTAGATTCCAACAATGCAGACAAATTCGCTACAAAGGAAGCCATATCTGCAATGACCAAGAACTGTGGGCACGATAAGCTCAAAACCCTATTGGAAGCTGGAAATTTCAACACGATGAATAGCGTGATTGAAAAATACATACACTGCAGTACAGAAATAACCGGCAATTCAAATAGTGTATTATTCTATAATAATAGAGGACACTATCGAGGTAATAATTACCGAGGAAATTACCAAAACAGAGGTAATGGCCGAGGAAATTATAACTCCTACAATAACAACTATAGAGGCAGAGGTGGTTACCATGGTGGAAACAGAGGACGAGGTGGTAACCAAAATTATAATAGAGGTGGAGGTTACTCAAGAGGTAACCAAAACCATAACTATAAAACAAGTCATGCCCACAATGTCCGAAACATACAATCGGAAAACGAACATACCCCTTGAGCGACAATCTACAATAAAATTATACAAAATTAATCTCAATTTAAGCATTTTTATACGATTGAAGAATATGAGTACCAATTCATGGGTAACTCTTTTAATAGATACAGGTGCAGAAATTTCCCTGCTTAAATGCAGAAACAATAATCTTAACGATTTAAATCCAAAAAATACAACAAATATATCAGGAATAGGGCAAGGGACAATTCAGTCTCTAGGTACACTACATTTAGAAATGTGTATTGCTAATGCAGCAATACCATATGAATTCCATATCGTACCTAACAATTTTCCTATACCAGGGGATGGTATAATTGGCTTGGATTTCATTAAGAAATACAATTGTATTTTGGAATTCCACGACCAAGAAGATTGGTTCACTTTGAGGCCCAAAAATTTCAGGAACATAAACATTCCTATTATACATTCACTAGATAATGAAATAATTTTGCCAGCTAGATCAGAAGTGATTCGAAAGATTCAACTAACATCTACTGACACACATGTCCTCATCCCCAACCAGGAATTACAACCTGGCATAATAATCGCAAGTGCACTCGTAAACACTCAGAACGTCTTGATTCGAATTATTAATACAACTGAAATAGACGCTATAGTTAGTAGCGCAAATATAAAAAGCGAATCATTGGATGATTATGATGTATACAACGCAAATATAGAAAATAGTGCACAAAGAACTTCAGAAGTATTAAAACTTCTTAAATTTCCATCGTTATTCAAAAGCGATTTAACAAAATTATGCACCGAATATAGCGATATTTTTGGTCTTGAAACAGAAACCATATCAGCTAATAATTTTTACAAGCAAAAATTGAGATTAAATGACAAAACTCCAGTCTATATCAAAAACTATAGAATGCCAGAAAGTCAAAAACCAGAAATTCAAAGGCAAGTTGACAAATTAATAAAAGATGGCATTGTCGAACCATCTATTTCAGAATATAATAGCCCTCTTCTCTTGGTACCCAAGAAATCACTGCCTAACTCGGAGGAAAAGAGATGGCGATTAGTAGTCGATTATCGCCAAATAAACAAGAAACTGCTAGCAGATAAATTCCCACTTCCAAGAATAGAAGATATTCTTGATCAATTAGGCCGAGCAAAATATTTCTCGTGCCTAGACCTGATGTCAGGATTCCATCAAATAGAATTAGACGAAAGGTCAAGAAATATAACATCATTCTCAACTTCAACGGGAGCATACCGCTACACGCGATTACCATTTGGTTTAAAAATAGCCCCAAATTCTTTCCAAAGAATGATGACCCTTGCATTTTCAGGTTTAACGCCTTCGCAAGCATTTCTGTATATGGATGATTTAGTAGTCATAGGCTGTTCTGAAAAGCACATGCTTAAAAATCTAACCGACGTTTTCAAATTATGTAGGCAACATAATTTAAAATTACATCCAGAAAAATGCACTTTCTTTATGAAAGAGGTTACTTATTTAGGTCACAAGTGTACTGACAAAGGTATATTGCCAGATGACTCTAAATATGAGGTAATAAAGAACTACCCCAAACCAGTAAACGCAGACGAAGCTAGACGCTTCGTGGCATTTTGTAATTATTACAGAAGATTTATTAAGAACTTTTCTGAGAAATCACGCCACTTAACGAGGCTTTGTAAAAAGAATGTTCCATTTGAATGGACAAGCGAATGCAATGATGCATTCGAATATCTCAAAAGGGAATTAATGAAACCAACACTCCTTCAGTACCCAGATTTCAGCAAACAATTTTGCATAACCACAGATGCTAGTAAACAAGCATGTGGAGCGGTACTATCTCAAGACCATAACGGTCAACAGCTACCAGTGGCATACGCTTCAAGAAGCTTTACAAAAGGCGAAAGTAATAAGTCCACTACAGAGCAGGAGCTAGCAGCTATTCACTGGGCAATAAATCACTTCAGACCATACGTATATGGTAGACATTTCTTAGTACAAAGTGACCATAGGCCACTATCATATCTTTTTTCAATGAGAAACCCCAGTTCAAAATTAACCAGAATGAGACTAGACTTGGAGGAGTTTGAATTCACAGTAGAATATCTCAAGGGGAAAGATAATCATGTCGCAGACGCATTGTCCCGAATAACAATCGGAGAACTTAAAGCAATAAATAGACAGATACTAAAGGTAACAACAAGATCAACAACAAGACAGAAAAATACCTGCGCAGGTGAAAAATTGCATGAACCAAATGAGAAAGAAAATATAAAAATGCCCAATATCTATCAGGTAATCAATAACATTGATGCCAAAAAATATGTTATACTCAAAATAGACAAGCATAAGTGTTTGTTGAAAAGAGGAAAACAAATTATAACACGTTTTGATATGACTAATTTTTATTCTAATGAAATAATCGATTTAGATCAATTCTTTCAAAGGCTTAATGAAGAAGCAAGAATAAATAGCATCATTCAAACACAATTGTCACCAAGTGAACAAATCTTCGAATTTGTCACTATAAAGAATTTTAAAGAAAAGGGCAATAAAATACTAAAAAATTTAAAATAGCGCTATTAAACAAGGTGACTAAGATAGATAAAAATGATAAGGTTCAAATAAAAGCAATACTGTCTAAATATCATGATGATCCATCAGAAGGAGGCCATTCAGGAATTTCTAGAACCCTGAGGAAAATAAAAAACTATTATTATTGGCCACAAATGACAAAGGCAATAAGTAAATATGTTAAACATGTTTAAAATGTCAACAAGCCAAGACTACAAAACATACTAAAACACCGTTGACAATAACAGAAACGCCAGCAACAGCATTTGATAAAGTTTTGATAGATACCATTGGTCCACTGCCAAGATCAGAAAACGGAAATGAGTATGCTGTTACTATCATTTGCGATTTAACAAAATATTTGGTAACGGTACCAATTCCAAATAAAAGTGCAAAATCAGTTGCTAAGGCTATATTCGAAAATTTTATTCTAAAGTACGGTCCAATGAAAACAATCATAACGGACATGGGAACGGAATATAAAAACCAAATTATAGACGACCTATGCAAATATATGAAGATAAAAACATTACTTCAACAGCACACCATCACCAGACATTAGGAACAATAGAACGAAGTCACAGAACTTTCAACGAGTATGTTCGCTCATATATATCTGTTGACAAACCGATTGGGATATATGGATACAATATTTTACTTATTGTTTCAACACAACACCATCGGTAGTTCATGAATATTGTCCATATGAATTAGTATTTGGAAGATTACCAAGACAGTTCATAGATTTTAACAGGATAGACAGAATAGATCCTATTTACAACATGGATGACTATTCAAAAGAAGTTAAGCTACGATTAGAAATAGCATATAGAAGAGCTAAAAATATGTTAGACAAGGCAAAGCCGATAGAAAGATAAAATATGATAGAAATATTAGTAACTTTGAATTAAAGATAGGAGATAAGATATTACTTAAAAACGAAACGGGTCATAAACTTGACAATAATTATTTAGGACCATATTTAGTTTCAGAAATAGGAGATAATGACAACATTACAATTATAGGAAATAAAAATAAAAAACAGATAGTCCATAAAGATAGGTTAAAAATTTTTAATTCATAATACATTTTGTTTGGTTGGCCAACCACAAATAAAAAAAAAAAAAAAACCACAAATAAAATAAAAACCAATAAAACATTATAATACAAAACTTTTACTTTGCAAAATATAATGAAATATATATATTTTTTTAATATCTCTTTAATCATTCATTTCAAATATTAATGTACATTTAAAAAAAAAAAAATTATTATATACTTGAAAATAACTTCATGTTATTACGTTATTTTTCAAAAGGAGGGAGATGTAGTATATACGAACATAATAACAATAATAATAACAATAATAATAATAATATTAATAATAATTATAATATGAATCATAATAATAAGTCGACTAATAAGTAAACTTAGGACCACCCTAATTCCTTAAGGTCACCCTAGTAGATCTTTAGATACACCCTAATACTAAATATGCGAATTCAGCATGTACGCCTTTAGGGGTCGCACTCGACTCCCATTGGTTATCGAGTATGAACTACATACTTACATATTGCAGAATTTGCTAGTGTCAGCACTTGGCTGTCACAAGAGATCTGCCTGTAGACCACACTAAGATCAGTTATAAATCAGGAATAGATCTGGAATGTACACTCGCTTAATAAAACCAATAAAGATAAAATGACCAACTGCGTTTTGAGACTTTATTAACTACATCAGAAGTAATTGGAATTCTAATTAACTACA	.	PASS	SVTYPE=INS;END=6038927;FAMILY=mdg1;STRANDS=+;SUPPORT_TYPE=both_sides;RE=35;AF=0.985;TSD_LEN=3.0;TSD_SEQ=TAT	GT:DR:DV	0/1:35:47
chr3R	6821322	434	N	TGTAGTATGTGCCTATGCAATATTAAGAACAATTAAATAAAATAGCATATTAACTTATGGCAGCACTTTGTTGCTATGTTTATGTTTATGTTTATGCACGCAGTTAGGCCAGGGCAGATGTAACATGATCACCCACTCGAAGGCCACAAAGTATAAGTGCATTGCCCACTCGAAGGCAAAAAGTATAAGTGCATGGTCAGCATTCACACGCCGACCAAATACATATTACATACGTACATACATATCTCGCTCTCCCGATAAGCCTAGATATATAAGATATACATAAGAACGCCGCTCCGCTGCTGGCGTACCCGGCAGCGCAGCTACGCGGATTAGCCTAAGTCCAAATATATAAAAAACTGTAAAATCAGAGAGACTCTGTAGACGTTGAGCTGACAGAACCATTTCTGCCTACTCTAAAATCAAAAGAAGAAATTGAATAAATATATGTCAGCCCGACGGCTGCCTTCAACTTAAAACGGACTTGTGTTCTTAATTGGAGTTCATCATTACATGGCGACCGTGACAGTCGTCCAACGCTGGACGAATTGACCAAAGCTGGTGAAAACAAAGGAACAAAGGAACACTGGACTGGAAGAAGACTGGACTAATTAAATGGAACTGCAAAAACCAAGGAAAAATCTGAGTGAGTAGAGTTCTATTGAGTATGGGCAAACACCGTGGCGGTTTGAAAACTAAGCTGAATAAACGTATAGCCCACGTAAGGTGGCTAATATACGGTCAGCAAACGCCACCGGTTTGGTCGAAAGCTCTAAAGCTACATGCAGAGCTAGACCACTTGTTGCAATATCAGCAAGAATTAAAGACCCATAAGCTCGAGAAAACTCACTCAGATAATATTAAAAATATACCCACAATTAATGAAGTTCCAAAATACCAGGCATGTCCAGCACCAGCACCAGCACAAAACCAAAGAAGTCCTGCCCCCCTGGCTGCGAAGGAATCTGGAGTCCCCACTGCCTGGGGACTTGTGAGCGACCATCGACGTCTTCAGCGGCGAAGAAATAGACAGCAGCGAGGGAGTGTCAGCGTGCCACCCCGGCGACGCCCAGCTGACACCCAACAAATAGACAGCAGCGAGGGAGTGTCAGCGTGCCACCCCCGGCGACGCCCAGCTGACACCTGATGAGCATCATCAACAGCAGAATATAATAATAAATATATATAAATATAAAGTAAATATAAAATATATATAGATAAGAAAAATTGTAAGAAATATTGTAAAACGGAGCATATACTATTATGCCCTGTTAACCCAATATGGCCCGTGAAGCCATAGCTAGAATCAGGCAGGCAACAATGTAAAATACAATTTTTTTTTTACTCTTGCGAACATTGAAAGATTTTATAAATAGATAATTCCAAACATAAATGTCTATAGAGACAAATGAAATAAGTAAAACTGAAAATAAAAGTATATACAAAGGAAATTTTCTATTCTATTCTCCAAAATATAAAATTAGTATACCCAAAATGGGTCTAATAGACACTAAAACTGTGGACTCTACAGCCAATGTAATAAATAAAGTAGAAGTCCAAAATGCAGACTTGTTCTGGATAACCATAATACTAATTGTAATTGCATTAATTATGGTATCCAATGCATTAATAAAAATATACAAACTGCATAACAAGTGTCTTAAGAAACGATACCGTAGCACTGCTAACGGTATAGATAATATTTAAGGAAGATCTTTAATAAAGTCAATTATGAATGAAAATATGAGAAAAATTATATGAAAAAAAAAAATAATAAATAAAAAAAAAATATAAAACGTAATATTGAATTTATCTACATTAAAAAAAAAATATATACAAATGAATAAATTTGAAGTTATGAGTATACCACAGCATGGACTGGGAAAAGCTTGTTGATCAGATAAAAGATCAAAATGAAAATTTCAGAAAATCCTATAAGTGCTTAACGCAAAACAGATCAACACAAGCTGTAACAATCAATAGGAATGCCCAAGTCTTGGTAAATAGTTATAATGAAATCAGAGAGTTGATCCAACAAAATAGAAAGAATTTGGAACGCAAACAGTGTGCTAAGGCTTTGAACCTACTGGTGACATTAAGAGAAAAATTAATATTTATAAAAAATAAATTCAGTCTCCAGATAGAAATTCCAACCATAGTAAACACCCCACTAAGAATAAATTTGAATGAAGACAGCACTAACTCTGACGAGGAAGATAGGACTATAGTCAAGGAAGACATTAAAGAGGAAGATCTTCACGATCTAACTATACCAGCAAAATTAATGCTGAAGAACGACGATAAAACAAATAACGCAGCCGACTCCGAAAATAACTTAACCATGGCAGAAGAAGCAGCTGCCATTAGGTCTTACATTAGGGAAGTCGCCTGCACAGTGCCAGAATTTGATGGGCAAAAGATCCATTTACAAAGATTCATTAAGGCAATCAAATTGGTAGACCTAGCTAAGGGACCATTTGAAGACATTGCAGTTGAGGTCATTAAGTCAAAAATAGTTGGCACAATTTTGAACTCAGTTGACAATGAAACGACAATTCCAGCAATTATAAACAAATTGCAGAAAGTAGTTGTCGGTGAGACATCCAGTAATGTCAAAGCAAAGCTAGCAACAGTTCAGCAGAGAGGTAAAACTGCAACGCAATTTACCGCTGAAGTTGATAGCCTGAGAAAACTTTTAGAAGCTTCCTATATCGATGAGGGTATACCTCTAGAACATGCCACTGGTCTAAGCACCAAAGAGGCAATTGAAACCATGATACATCGTGCTGAGCACGAAAGTATCAAAACAGTACTGGAAGCAGGGACTTGCACCACTATGGATGCAGCGATAAGCGCATACATAAGAACGAGTACAAGAGTTACCGGTGACATCAATAAAGTGATGTACTTTAGAGGTAACAGACCCAATAGAGGATACGGAAATGCCAATAGAGGTAGTAACCGCGGTAGAGGCTTTAATAACAATAGTATTAGAGGCAACTACCATAACGGTTACCAAAATAACGGTTACCAAAATAACGGTTACCAGAATAACGGTTATCAAAACCGCTATAATGGAAATAATAACCGTTATAATGGCTATAACAGAGGCCGTTATAATGGAAACAGAGGCCGTAACAACAGTCAGAACAACTACAACAGAAACAATGCCAATGTACGAGTAATCCAAGAACAGGGAAACTCGCAACAGCCTTTAGGTACTCAGTAGAAGAAGATCGTAGAGTATACACCATCAATTATAATCTCAACATATTTTCTACATTCATTCATGCCAAAACAGGCGTAAAAACTAGTTTTTCTACTTGATACAGGTGCAGATATCTCTATTCTCAAAGAGAACTCTGACAAATTTTCTAATATTCAAATAACCAATAAAATAAACATTCAAGGCATAGGCCAACAGAAAATTCAGTCTCGAGGACAGACTTTTATTGAGATACAGACAGGTAAATACGTTATCCCACACGATTTTCATTTAGTAGATAAAAACTTTCCAATACCGTGTGATGGAATAATCGGAATAGATTTCATAAAAAAATATAATTGCCAAATCGATTTAAACCAAGAAGAAGATTGGTTTATAATTAGACCAAACAATTTGAAATTTCCAATATATATTCCCATAGCATACAGCTCTGGTATTAACACAACGTTATTACCAGCAAGATCCCAAGTTGTCCGAAGATTAATAGTATCATCAAAAGATGATAACATTTTAATTCCAAACCAGGAAATTCAAACTGGTATTTATGTTGCAAATACAATCGCAACATCAAGTAATACATTTGTCCGAATTTTAAATACAACCGATTCCGACCAATTAGTCAATATGGACACTCTAAAATATGAGCCACTTTCGAACTACAATGTAGTTCAGGCAAATAGTGAACACAGAAATAAAACTGTCTTATCTCAATTAAAGAAAAATTTCCCCGAATTGTTTAAATCACAATTAGAAAATATATGCAGCGAATATATAGATATATTTGCATTAGAATCAGAACCTATAACAGTTAATAATTTGTATAAACAACAGTTGAGATTAAAAGATGATGAGCCAGTATACACGAAAAATTATAGAAGTCCTCATAGTCAAGTGGAAGAAATACAAGCCCAAGTTCAGAAATTAATAAAAGATAAAATAGTTGAACCATCAGTTTCACAGTACAATAGCCCTTTGCTATTAGTACCCAAAAAGTCAAGCCCGAATTCTGATAAAAAGAAATGGAGATTAGTAATAGACTATCGCCAAATTAATAAGAAACTTTTAGCTGACAAATTTCCACTACCGAGAATAGATGATATTTTGGACCAACTTGGTCGAGCAAAATATTTCTCCTGCCTTGATTTAATGTCAGGTTTTCATCAAATCGAACTGGATGAAGGCTCGAGAGATATAACATCTTTCTCAACCAGCAATGGCTCATATCGTTTCACGCGATTGCCATTTGGCTTAAAAATAGCGCCTAATTCATTCCAAAGAATGATGACTATAGCATTCTCCGGAATAGAACCGTCTCAAGCATTCCTTTATATGGATGACTTAATAGTCATAGGTTGTTCCGAAAAACATATGCTTAAAAACCTCACTGAAGTTTTTGGTAAATGCAGGGAATACAACCTAAAGTTACATCCTGAAAAATGTTCATTTTTCATGCATGAAGTCACATTTTTGGGACACAAATGCACAGACAAAGGAATTTTGCCGGATGACAAAAAATATGATGTCATTCAGAACTACCCAGTTCCACATGATGCGGACAGCGCTAGACGTTTTGTAGCATTTTGCAATTACTACAGACGTTTTATCAAAAATTTCGCCGACTATTCGCGGCACATAACAAGATTATGTAAAAAGAATGTTCCATTCGAGTGGACAGATGAATGTCAAAAAGCATTCATACATTTAAAATCTCAGCTAATTAACCCAACACTCTTGCAGTACCCAGACTTCAGCAAAGAATTTTGCATAACAACAGATGCAAGCAAGCAAGCGTGTGGCGCAGTTTTAACTCAAAACCATAATGGCCACCAACTCCCAGTTGCTTATGCATCCAGAGCTTTTACGAAAGGTGAAAGCAATAAGAGTACAACAGAACAAGAGTTAGCAGCAATTCATTGGGCAATAATACATTTCAGACCATACATTTACGGAAAACATTTCACTGTGAAAACAGACCATAGACCATTGACATATTTATTCTCGATGGTGAACCCCAGCTCTAAATTAACTAGAATAAGGCTTGAACTAGAGGAAATATAATTTTACAGTAGAGTATCTAAAGGGCAAGGACAATCATGTAGCAGATGCGTTATCAAGAATAACCATCAAAGAGCTAAAAGATATAACTGGAAATATATTAAAAGTCACTACAAGATTTCAAAGTAGACAAAAATCCTGCGCAGGAAAAGAACAATTGGATTTGCAAAAGCAAACCAAAGAAATAGCTTCAGAGCCCAACGTATACGAAGTCATAACAAATGACGAGGTACGAAAAGTAGTGACATTGCAATTGAATGACTCGATATGTTTATTTAAACATGGAAAGAAAATTATTGCAAGATATGATGTTGGTGATCTTTATACTAATGGAATTCTTGATTTAGATCAATTTCTCCAAAGGCTTGAATTGCAGGCCGGTATATATGATATCAGCCAAATCAAAATGGCACCGTGGAAAAAAATCTTTGAACACGTTTCAATAGATAAATTTAAAAATATGGGCAATAAAATATTAAAGAATTTAAAAGTAGCGCTACTTAACCCGGTGACCCAAATAAATAATGAAAAAGAAAAAGAAGCTATATTGTCTACATTACATGATGATCCAATACAAGGAGGGCATACAGGCATTACAAAAACCTTGGCCAAGGTCAAAAGACATTATTACTGGAAAAATATGAGTAAATACATAAAAGAGTACGTAAGAAAATGTCAAAAATGCCAAAAAGCAAAAACAACAAAGCACACAAAGACTCCAATGACGATAACTGAAACACCAGAACATGCTTTCGATAGAGTTGTTGTGGACACAATTGGTCCACTACCCAAGTCAGAAAATGGTAACGAGTACGCAGTCACTCTCATATGTGATTTAACCAAGTACTTAGTTGCCATACCAATAGCAAATAAAAGCGCAAAAAACAGTCGCAAAAGCTATATTTGAATCTTTTATTCTAAAGTACGGTCCAATGAAGACGTTCATAACGGACATGGGAACAGAGTATAAGAATTCAATAATTACTGACCTGTGTAAATATTTGAAAATAAAAAATATAACATCAACAGCTCATCACCACCAGACAGTTGGAGTAGTAGAAAGAAGTCATAGAACTTTAAACGAGTATATACGATCCTACATATCGACGGACAAAACCGATTGGGACGTATGGCTTCAATATTTCGTATACTGCTTCAACACGACCCAATCTATGGTACATAATTATTGTCCATATGAATTAGTTTTCGGTTAGAACAAGTAATTTACCAAAACATTTTAATAAACTACATAGCATAGAACCAATATATAACATAGATGATTACGCTAAGGAGAGTAAATATAGGTTAGAGGTAGCATATGCTCGAGCAAGAAAACTTCTTGAAGCACACAAAGAAAAAAATAAAGAAAATTATGACTTAAAAGTAAAAGACATAGAATTAGAAGTAGGAGATAAAGTTTTACTAAGAAATGAGGTAGGTCATAAATTAGACTTTAAATATACGGGGCCCTATAAGATAGAAAGCATAGGAGATAATAACAATATTACGCTACTTACTAATAAAAACAAAAAACAAATAGTTCATAAAGATAGATTAAAGAAATTTCATTCATGATTGAATTTAAACTTATATTTTCCTTAATCATTTATACAAATTTTCCATACACTACGTATATTTTTATCTTTGCATTATAAAATCAACTATTGTTGTTCAAACAAAAACACAAACAAAATAAAAATAAAAATAAAATAATTTGCATTTAATAATCAAAATAACTTCACTAGGTTACGTTATTTTTCAAAAGGAGGGAGATGTAGTATGTGCCTATGCAATATTAAGAACAATTAAATAAAATAGCATATTAACTTATGGCAGCACTTTGTTGCTATGTTTATGTTTATGTTTATGCACGCAGTTAGGCCAGGGCAGATGTAACATGATCACCCACTCGAAGGCCACAAAGTATAAGTGCATTGCCCACTCGAAGGCAAAAAGTATAAGTGCATGGTCAGCATTCACACGCCGACCAAATACATATTACATACGTACATACATATCTCGCTCTCCCGATAAGCCTAGATATATAAGATATACATAAGAACGCCGCTCCGCTGCTGGCGTACCCGGCAGCGCAGCTACGCGGATTAGCCTAAGTCCAAATATATAAAAAACTGTAAAATCAGAGAGACTCTGTAGACGTTGAGCTGACAGAACCATTTCTGCCTACTCTAAAATCAAAAGAAGAAATTGAATAAATATATGTCAGCCCGACGGCTGCCTTCAACTTAAAACGGACTTGTGTTCTTAATTGGAGTTCATCATTACA	.	PASS	SVTYPE=INS;END=6821324;FAMILY=412;STRANDS=-;SUPPORT_TYPE=both_sides;RE=22;AF=0.957;TSD_LEN=3.0;TSD_SEQ=TAT	GT:DR:DV	0/1:22:30
chr3R	7020310	435	N	TGTTCACACATGAACACGAATATATTTAAAGACTTACAATTTTGGGCTCCGTTCATATCTTATGTAAATGAATCGAGAGCGATAATTATATTTAGGATTTTGTTATCTAAGGCGACATGGGTGCATTGCTCAAAAACATGTAATTTAAGTGCACACTACATGAGTCAGTCACTTGAGATCGTTCCCCGCCTCCTAAAATAGTCCCTTAGTGGGAGACCACAGATAAGGTCCTCGCCGCTCAAGATAGGCAGATGTGCCCGAGCGTGGGACCTCGATAAGGCGGGGACTATTTACGTAGGCCTCTGCGTAGGCCATTTACTTTAAGATGCGATTCTCATGTCACCTATTTAAACCGAAGATATTTCCAAATAAAATCAGTTTCTTACAAAAACTCAACGAGTAAAGTCTTCTTATTTGGGATTTTACATTTGGTCAATCGAGCCTTTAATCGACTCTGCAGTTTCCCCCTACCAAAGGTAAGGAACTCAGAGAAAGGCCAGCTCCTTTAAGCATCTTACAGCTAAGGTAGCAAAAATAAGTAACTCTTGTTTCCCCCTACCAAAGGTAAGGAACAGAGTATAAATATAAAAAGCAAAAGATACAAAAGAATCTTTTATGTTTTAAAACAAGCACCTTATAGTCTATAGCTAAAGGTTGCTTTGTGTACCATTATAAATTGTGGTAAGGCGTGCTTGAGGCCATACATCAGCAATTGTGAAATTAAAAAGTGCATAACAAAAGTGCCTTATAAATGCTCTAATAGCATTAAATCAGCTCATAAATAGAGTGCAGTGTATATGCCAAAAGAGCATAAATGCCGAAATAAATGGCTAAAAAACAAAAATCTGACTGGACTACAAAAATAATAAAACGTGCCAAAAAAAAAAAAATCATCTTTAAACATCGACGGAGCCTTAAAGAAGAGAAGGAAGTCAAATTCAAAGGAGCCTCTACCAGCAGCAGAAGCAGCAACAACAGCAGCAGCAGAAGCAGCAACAGCAGTAGCAACAGCAGCAACAACAGCAGCAACAGCAGCAGCAACAACAACGACATCAGCTAAGTCAAAACAAGAATTTTCTGTTTATCCAAACACACATATATATATAAATACATATAAAATACATATACACGTACTATATATATTAAGAAATTACAAAAAATTTTCAAAATGATGTCAGAAAAGACTATTCAATTCCTTAAGAAGCAGTCCGAAATTATTTTGGAAATTAGAAAGTTGGAAGTAAAACCAACATTAACAGATGTAGAAATTCTAAAATTAAATGAGCTTCAAAAATGTTTCATTGCTAATCATAGCAATTTGTTAAAGATCGGCGTTGTCGATCATGAATATTTAACGCGAAGCAGTATGATTTAATAATGATGGTGTTAGAAAAAATTAAAAATAAAAATGAAAAAATTAAGGGCGAGTCGGTAGAAAACACTTTCCCTAAATCAAACACTGTCCCTAAATCAAACCCTCCCCTACATTAAACCTTGAAATGCGTGGTCACCCTGAAAAAGAGGGTATAGCACAAAACAACGCTTTAAAAGTAGAGCAGGCATTTCGTAATAATGTTGGCCAATTTCGAGTATATCTAGAAGATACGTCTAAACTAATAGACAGTAGTCCAGATTTCCTTAAAATAAGGAAAAATAAAATTGAATTTTTATGGCATAAAATAGATAACCTGATTGAACAGGTGAATAGTCATTTTGAGAGTTCGCTATTCGAAGAAGAAATTAGCGAACTTGAATTTGACAAACAAAATATTCTTACAGCCATTAATAGTCGACTCAGTGGCACAATAAATAAAGCTGAAATGTCGACGGTTGTTAAGGCGGAGGAGTTACCAACCCTGCCTAAAATACAGATTCCCACCTTCTTTGGTGATTCCAAAGAATGGGATCTTTTTAATGAACTCTTTACAGAGCTCATACATGTGAGAGAGGATCTCAGTCCTTCTCTCAAATTTAATTATCTAAAGTCAGCATTAAAAGGAGAAGCCAGAAATGTGGTTACTCATTTACTGCTCGGCTCTGGAGAAAATTATGAAGCCACTTGGGAGTTTTTGACCAAGCGATATGAGAATAAAAGAAACATATTCTCAGATCATATGAATAGGCTTATGGATATGCCAAATTTAAATTTAGAATCCAATAAGCAAATAAAGACATTTATTGACACGATTAACGAGTCAATTTATATTATAAAATTAAAGGCACAATTACCAGAAGATGTGGATGCAATTTTCGCTCACATAATTCTTCGGAAATTCAATAAAGAATCACTCAATTTATATGAAAGCCATGTTAAAAAGACAAAAGAAATACAGGCACTTTCTGATGTCATGGACTTTTTAGAGCAAAGGCTCAATTCTATATCATCATTCTCACAGGAAGTAAAACCTGTAAAGAAAATGATAATAATAACAAGAATAAAAATTATAGTGACAATTGTGCATATTGCAAACTACCAGGGCATTATTTAATTCAATGCCATAAATTTAAAATAATGAATCCAGCAGAACGGTCTGACTGGGTAAGAAAAAATGGATTTGCCTAAGATGTCTGAGGCATCCGTTTGGTAAAAAATGTATAAGCGAGCAGCTTTGTTCGACTTGTCGTAAACCTCACCACACGTTACTTCACTTTGCAGGTCATAATCCAGAAAAAGTGAATACGTGTAGAACAACAGGTCAAGCCTTGTTGGCCACGGCCTTGATTCAAGTAAAGTCGAGGTATGGAGGCTTTGAACAATTAAGAGCATTGATTGATAGTGGCTCTCAAAGCACAATTATTTCAGAAGAGTCTGCACAGATTCTAAAATTGAAAAATTTCGGTCTCATACTGAAATAAGTGGAGTATCTTCCACAGGAACGTGCATCTCCAAGCACAAAGCGGTTATTTCGATAAGAAATTCTCCGAAAAATTTAGAAATTGAAGCAATTATTCTCCCAAAACTTATGAAGGCACTTCCAGTCAACACGATTAATGTTGATCAGAAAAAATGGAAGAACTTTAAATTAGCCGACCCCGATTTTAATAAACCGGGTCGCATTGATTTAATCATTGGAGCAGACGTATATACTCACATTCTGCAAAATGGAGTTATAAAAATAGACGGTCTCCTTGGGCAAAAAACTGATTTCGGGTGGATAGTTTCTGGATGTAAAAAATCCAAAGGAAAAGAAACCATTGTAGCCACAACAATAGAAATAAAAGAGTTAGATCGCTACTGGGAAGTGGAAGAAGAAGAAAAAGATGATATCGAGTCTGAAATCTGTGAAAATAAATTTATCAAAACGACAAAAAAAGATTCAGATGGGCGATACATTGTGTCAATTCCATTCAAGGAGGATGTCACCTTAGGAGATTCAAAGAAACAAGCGATAGCTCGTTACATGAATCTGGAGAAAAAACTAAAAAGAAATGAAAAACTTAAGGTTGACTACACTAAATTCATGAATGAATACATGGATTTAGGACACATGATTGAAGTGAGTGATGAAGGCAAATATTTTTTACCGCACCAGGCAGTGATTAGAGATTCAAGCCTTACGACCAAATTGAGAGTAGTTTTTGATGCTTCAGCAAAAACTACGAATAACAAAAGTTTGAACGACATAATGTGGGTTGGGCCACGAGTTCAAAAAGATATTTTTGACATTATTATTAAATGGAGAAAATGGGAATTTGTTGTTTCGGCAGACATTGAAAAGATGTACCGACAAATTAAAATAGATAATAATGATCAAAAATATCAATATATTTTATGGAGAAATTCTCCAAAAGAAAAAATTAAAACATATAAATTAACCACAGTCACTTACGGAACTGCATCTGCACCATATTTGGCTACCAGGGTTCTGGTAGATATTGCAGATAAATGTAAAAACCAAGTTATTAGTGCAATAATTAGGAATGATTTCTATATGGATGACCTAATGACTGGAGCTGATTCGGTAGAAGAAGCTAATAAATTAATAACATTAATTCCCCATGAATTGCAGAAAGTTGGATTCAACTTAAGGAAATGGATTTCCAACAATTCCAAAATATTAACCACTGTGGAGGACACAGGGACAATAAGGTTCTCAATATTATCGAAAATGAATGTGTTAAAACTTTAGGACTAAAATGGGAACCTCAAAGGATTTATTTAAGTTCAGCGTAAATTGTAATGATGAATCAAAAATATAAATAAGCGCGTTGTGTTATCAACGCTAGCAAAAATATTTGATCCGTTAGGATGGTTGGCACCAGTCACGGTTTCAGGAAAACTTTTTATTCAAAAACTTTGGATAAATAAAAGTGAATGGGATCAGGAATTATCCATAGAAGATAAAATTATTGGGAAAAATATAAAGAAAATTTATTATTGTTAGAGAATATTCGAATCCCAAGGTGGATTAATTCAAACAGTTCTTCAGTCATTCAGATTCACGGATTTGCGGACGCCTCCGAAAAAGCATATGCTGCAGTAGTCTATGCTAAAGTAGGACCTCATGTTAATATAATAGCTAGCAAAAGTAGAGTCAACCCTATAAAAAATAGGAAGACAATTCCCAAACTCGAGCTGTGTGCAGCTCACCTGCTTAGTGAATTAATCCAAAGACTAAAAGGATCAATTGACAATATAATGGAGATCTATGCTTGGAGTGATTCCACGATACCTTAGCATGGATTAACAGTGGTCAAAGTAAGATCAAATTTATAAAAGAAGAACGGATGACATTCGGAAATTAAAAAATACTGAATGGAATCATGTTAAGTCAGAGGATAATCCAGCAGATTTAGCATCCAGGGGAGTGGATTCTAACCAGTTGATCAACTGTGATTTTTGGTGGAAAGGTCCGAAATGGCTAGCAGACCAAAAGAACTTTGGCCTCGGCAGCAGTCTGTAGAAGAACCTGTCTTAATAAATACAGTATTAAATGACAAAATAGATGATCCTATTTACGAATTATAGAAAGGTATTCCAGTATAGAAAAACTTATACGTATAATAGCATACATAAATAGATTCGTGCAGATGAAAACAAGAAATAAAGCCTATTCATCAATTATTTCAGTAAAGGAGATAAGAATAGCGGAAACAGTTGTTATTAAGAAACAACAAGAATACCAGTTTAGGCAAGAGATAAAGTGCCTTAAAATCAAAAAGGAAATCAAGACAAATAATAAAATATTGTCATTGAATCCATTTTTGGACAAGGATGGGGTTCTAAGAGTTGGAGGAAGATTGCAAAATTCCAATGCAGAATTTAATGTTAAACATCCAATCATTTTAGAAAATGCCACCTAACAAGCTTATTAATAAAAAATGCTCATAAGGAAACATTGCATGGAGGGATAAACCTAATGCGAAACTATATCCAAAGAAAGTATTGGATTTTCGGGTTGAAAAATTCGTTGAAAAAGTATTTAAGAGAATGTGTAACGTGTGCAAGGTATAAACAAAATACAGCTCAGCAAATAATGGGTAACTTGCCAAAATATAGAGTGACGATGACATTCCCGTTTCTTAATACTGGAATAGATTACGCAGGTTCCTTATTATGTTAAATGTTCAAAAAATCGTGGCCAAAAAACATTTAAAGGATACGTTGCTGTATTCGTTTGCATGGCCACCAAAGCCATACACTTAGAAATGGTAAGCGATCTAACTTCAGACGCATTTTTAGCAGCACTCAGAAGATTTATTGCTAGACGGGGAAAATGTTCCAATATCTATTCAGACAACGGAACAAATTTTGTAGGAGCTGCAAGAAAATTAGATCAAGAGTTATTTAATGCAATACAGAAAATATAACGATTGCAGCGCAGCTTGAAAAGGACAGGATTGATTGGCATTTATTCCCCCGGCAGGACCTCACTTCGGAGGTATTTGGGAAGCTGGAGTTAAGTCAATGAAATACCATTTAAAGCGTATAATCGGCGACACTATTTTGACTTACGAAGAAATGTCAACTCTTTTATGTCAAATAGAAGCATGCTTAAATTCAAGGCCATTATACACTATAGTTAGTGAGAAGGACCAACAAGAAGTTTTAACACCAGGTCATTTTTTAATTGGAAGACCACCTTTAGAAATAGTCGAACCAATGGAAGATGAAAAAATCGGAAATTTGGATAGGTGGAGACTTATACAAAAAATGAAGAAAGATTTCTGGGTTAAGTGGAAAAGTGAATATTTGCATACGCTCCAGCAAAGGAATAAATGGAAAAAGGAAATTCCTAATATAGAAGAAGGGCAAATAGTTTTATTAAAGGATGAGAATTGTCATCCTGCAAGATGGCCTTTAGGAAAGGTGGAAAAGGTGCATAAGGGGAATGATGATAAGGTCCGAGTGGCTAAAGTAAAGATGCAGGAAGGATATATCACTAGACCCATTACTAAAATTTGTCCCTTGGAAGGAATAAAGTCTGTTGACAAAAATGAGGCTGACCAAGAGCCAAAAGACGAACTAGAGCGACATCGGGAATGTCCAAGATCGGAATCATTATGGCAATGTTGTTGTTTGTGTTAAGTTGTCAAGTTTCTAGCGCATTACCTAAAGATATAGCACCAAGATATTCTATAGACAAAATAAATAAAACCTCAGCAATATATCTAGACCGCTAGGAGATGTTGAGATTGTGAGTACTTCTTGGAATTTGGTTATCTATTATAAAATGGATCCATATTTTAAAATGTTTAACAAAGGGTAATGCGCTTATACAAAGTATGAGGAAAGTTTTGCGAAAGACTTCATAGCTTTGAAGAGCAATGTAGTCTAGTCTTAGATAATATGCAAAGTCAGTTATCGAACTTGAAGAAAACAATAAATTGTTTATGATACAGTCTAGATCTAGAAGCAAGCGTGCTCCTTTCGAATTTATGGGTTCCTTGTATCATATTTTATTTGGTATAATGGATGAAGATGATAGAGAGCAATTAGAAGAAAATATGAAGAATTTGTTAGATAACCAGAACAACCTTGATAAACTAATTCAAAAACAAACATCTGTGGTTGATTCAACTTCTAATCTATTAAAGAGAACAACAGAAGATGTTAACTCCAATTTTAGAAGTATGCAAATAAGAATTGAGAACATGACAGAAGTTCTTAAAGAAAATTATTATGTTTATAAGGAATCAATAAAATTCTTTATGATTACGAAACAGCTACACTCATTGATTGAAGAAGGCGAAAAAATTCAAGCAGGCATTATAAGCCTGTTGATTGATATTAATCACGGTAGGCTAAATACAAATATTCTCAGGCCAAATCAGCTTAAAAAAGAAATTGCCAAAATTCAGCAGAGTCTTTCGGAGAACCTAGTAATTCCAGGAAAACGGTCAGGTACGGAACTTAAGGAGGTGTATACACTGTTAACAGCCAGGGGTTTATTCATCGACGATAAATTGATCATTAGTGCAAAAGTGCCTCTGTTTAGCAGGCATCCATCCAAATTGTTCAGGCTTATTCCGGTGCCAATTCGAAATGAAGATCGGATAATAATGGTGCATACAAACGTCCGAATATTTAATTTATAATTTTGAGATAGATTCCTATCACATAATGACGGAAGCCACATTAAATCAATGTCAGAAATGGCAACTAAATAAGAGAATATGCAAAGGAAGTTGGCCCTGGAATTCAGCGAATGATAATGCATGTGAGATTCAGCCTCTAAAGCCAGATAAAGCGGCGAACTGCATCTATAAAACAGTAGTCGACTCTAAAAGTTACTGGGTAGAGTTAGAAAAGAAAAGTAGTTGGTTGTTTAAGGTTCCTGCGAATTCAAAAGTCCGTCTGCAATGTACTGGCTCTCAAATTGAATTGTTTGATTTGCCTCAGCAAGGAGTTTTAAGCATTGCGCCATATTGTACGGCAAGAACCGACGATAAAATTCTAGTTGCCCACCATAACATTCAGTCCGAAAGTGAAGAATTATTATCAACACCTTATATAGGAGAAGTTAGTGAAGCGCCGAAGATTATTTGGGATCCGCTGAAACTATCAATATTAAATCATACTGAGGAATTTGAACGATTGAATAATGAAATTAAATTTATGAAAGAGAACCATCAAAAATTGAAAGATTTACATTTCCATCATATTTCCGGACATGCTGGATTAATTATTGCTTTAATACTAATGATAGTATTAATAATATATTTCATACGGAAATGTGCTGTGCAACAAAGAATGCAAGCAATAACCTTTGCAGGTCCGTTGCCAAGTACTATAAATATCAATAGTAAATAAACAATAAAATAATATAACAAATAAAAATATACAGTCCACTATATCGTTGTTTAATAGAAAATGTACTTCTACATAGAAAAAGCAAAATGTTTAAAATAAGTTAATTGAGTACAAATTGTTGAATTAAAAATAATATAAACCATAATTGTAATCCAATAAAATTAAAAGCCAGAAAAACTAGGCCCATTGAAATCTTAGTTGCAAAATAAATGAACATATATCAATAAAATACAGTCCACTACTGTTATAAATGCAACTAATATACTAATGTACATCTCAGCTTTGCTGGCCCTTTGGCAGAATGTTCACACATGAACACGAATATATTTAAAGACTTACAATTTGGGCTCCGTTCATATCTTATGTAAATGAATCGAGAGCGATAAATTATATTTAGGATTTTGTTATCTAAGGCGACATGGGTGCATTGCTCAAAAACATGTAATTTAAGTGCACACTACATGAGTCAGTCACTTGAGATCGTTCCCCGCCTCCTAAAATAGTCCCTTAGTGGGAGACCACAGATAAGGTCCTCGCCGCTCAAGATAGGCAGATGTGCCCGAGCGTGGGACCTCGATAAGGCGGGGACTATTTACGTAGGCCTCTGCGTAGGCCATTACTTTAAGATGCGATTCTCATGTCACCTATTTAAACCGAAGATATTTCCAAATAAAATCAGTTTCTTACAAAAACTCAACGAGTAAAGTCTTCTTATTTGGGATTTTACA	.	PASS	SVTYPE=INS;END=7020310;FAMILY=roo;STRANDS=+;SUPPORT_TYPE=both_sides;RE=31;AF=0.972;TSD_LEN=nan;TSD_SEQ=None	GT:DR:DV	0/1:31:39
chr3R	7030904	436	N	TGTTCACACATGAACACGAATATATTTAAAGACTTACAATTTTGGGCTCCGTTCATATCTTATGTAAATGAATCGAGAGCGATAAATTATATTTAGGATTTTGTTATCTAAGGCGACATGGGTGCATTGCTCAAAAACATGTAATTTAAGTGCACACTACATGAGTCAGTCACTTGAGATCGTTCCCCGCCTCCTAAAATAGTCCCTTAGTGGGAGACCACAGATAAGGTCCTCGCCGCTCAAGATAGGCAGATGTGCCCGAGCGTGGGACCTCGATAAGGCGGGGACTATTTACGTAGGCCTCTGCGTAGGCCATTTACTTTAAGATGCGATTCTCATGTCACCTATTTAAACCGAAGATATTTCCAAATAAAATCAGTTTCTTACAAAAACTCAACGAGTAGAGTCTTCTTATTTGGGATTTTACATTTGGTCAATCGAGCCTTTAATCGACTCTGCAGTTTCCCCTACCAAAGGTAAGGAACTCAGAGAAAGGCCAGCTCCTTTAAGCATCTTACAGCTAAAGGTAGCAAAAATAAGTGACTCTTGTTTCCCCCTACCAAAGGTAAGGAACAGAGTATAAATATAAAAAGCAAAAAGATACAAAAGAATCTTTTATGTTTTAAAACAAGCACCTTATAGTCTATAGCTAAAGGTTGCTTTGTGTACCATTATAAATTGTGGTAAGGCGTGCTTGAGGCCATACATCAGCAATTGTGAAATTAAAAAGTGCATAACAAAAGTGCCTTATAAATGCTCTAATAGCATTAAATCAGCTCATAAATAGAGTGCAGTGTATATGCCATAAGAGCATAAATTAAATAAAAAGTGCCTGAAAACAGTGCCTTATAAATGCTCTAATAGCATTAAATCAGCTCATAAATAGAGTGCAGTGTATATGCCAAAAGAGCATAAATGCCGAAATAAATGGCTAAAAAACAAAAAATCTGACTGGACTACAAAAATAATAAAACGTGCAAAAAAAAAAAATCATCTTTAAACATCGACGGAGCCTTAAAGAAGAGAAGGAAGTCAAATTCAAAGGAGCCTCTACCAGCAGCAGAAGCAGCAACAACAGCAGCAGCAGAAGCAGCAACAGCAGTAGCAACAGCAGCAACAACAGCAGCAACAGCAGCAGCAACAACAACGACATCAGCTAAGTCAAAACAAGAATTTTCTGTTTATCCAAACACACATATATATATAAATACATATAAAATACATATACACGTACTATATATATTAAGAAATTACAAAAAATTTTCAAAATGATGTCAGAAAAGACTATTCAATTCCTTAAGAAGCAGTCCGAAATTATTTTGGAAATTAGAAAGTTGGAAGTAAAACCAACATTAACAGATGTAGAAATTCTAAAATTAAATGAGCTTCAAAAATGTTTCATTGCTAATCATAGCAATTTGTTAAAGATCGGCGTTGTCGATCATGAATATTTTAACGCGAAGCAGTATGATTTAATAATGATGGTGTTAGAAAAAATTAAAAATAAAAATGAAAAAATTAAGGGCGAGTCGGTAGAAAACACTTTCCCTAAATCAAACACTGTCCCTAAATCAAACCCTCCCCCTACATTAAACCTTGAAATGCGTGGTCACCCTGAAAAAGAGGGTATAGCACAAAACAACGCTTTAAAAGTAGAGCAGGCATTTCGTAATAATGTTGGCCAATTTCGAGTATATCTAGAAGATACGTCTAAACTAATAGACAGTAGTCCAGATTTCCTTAAAATAAGGAAAAATAAAATTGAATTTTTATGGCATAAAATAGATAACCTGATTGAACAGGTGAATAGTCATTTTGAGAGTTCGCTATTCGAAGAAGAAATTAGCGAACTTGAATTTGACAAACAAAATATTCTTACAGCCATTAATAGTCGACTCAGTGGCACAATAAATAAAGCTGAAATGTCGACGGTTGTTAAGGCGGAGGAGTTACCAACCCTGCCTAAAATACAGATTCCCACTTTCTTTGGTGATTCCAAAGAATGGGATCTTTTTAATGAACTCTTTACAGAGCTCATACATGTGAGAGAGGATCTCAGTCCTTCTCTCAAATTTAATTATCTAAAGTCAGCATTAAAAGGAGAAGCCAGAAATGTGGTTACTCATTTACTGCTCGGCTCTGGAGAAAATTATGAAGCCACTTGGGAGTTTTTGACCAAGCGATATGAGAATAAAAGAAACATATTCTCAGATCATATGAATAGGCTTATGGATATGCCAAATTTAAATTTAGAATCCAATAAGCAAATAAAGACATTTATTGACACGATTAACGAGTCAATTTATATTATAAAATTAAAGGCACAATTACCAGAAGATGTGGATGCAATTTTCGCTCACATAATTCTTCGGAAATTCAATAAAGAATCACTCAATTTATATGAAAGCCATGTTAAAAAGACAAAAGAAATACAGGCACTTTCTGATGTCATGGACTTTTTAGAGCAAAGGCTCAATTCTATATCATCATTCTCACAGGAAGTAAAACCTGTAAAGAAAATGATTAATAATAACAAGAATAAAAATTATAGTGACAATTGTGCATATTGCAAACTACCAGGGCATTATTTAATTCAATGCCATAAATTTAAAATAATGAATCCAGCAGAACGGTCTGACTGGGTAAGAAAAAATGGGATTTGCCTAAGATGTCTGAGGCATCCGTTTGGTAAAAAATGTATAAGCGAGCAGCTTTGTTCGACTTGTCGTAAACCTCACCACACGTTACTTCACTTTGCAGGTCATAATCCAGAAAAAGTGAATACGTGTAGAACAACAGGTCAAGCCTTGTTGGCCACGGCCTTGATTCAAGTAAAGTCGAGGTATGGAGGCTTTGAACAATTAAGAGCATTGATTGATAGTGGCTCTCAAAGCACAATTATTTCAGAAGAGTCTGCACAGATTCTAAAATTGAAAAAATTTCGGTCTCATACTGAAATAAGTGGAGTATCTTCCACAGGAACGTGCATCTCCAAGCACAAAGCGGTTATTTCGATAAGAAATTCTCCGAAAAATTTAGAAATTGAAGCAATTATTCTCCCAAAACTTATGAAGGCACTTCCAGTCAACACGATTAATGTTGATCAGAAAAAATGGAAGAACTTTAAATTAGCCGACCCCGATTTTAATAAACCGGGTCGCATTGATTTAATCATTGGAGCAGACGTATATACTCACATTCTGCAAAATGGAGTTATAAAAATAGACGGTCTCCTTGGGCAAAAAACTGATTTCGGGTGGATAGTTTCTGGATGTAAAAAATCCAAAGGAAAAGAAACCATTGTAGCCACAACAATAGAAATAAAAGAGTTAGATCGCTACTGGGAAGTGGAAGAAGAAGAAAAAGATGATATCGAGTCTGAAATCTGTGAAAATAAATTTATCAAAACGACAAAAAAAGATTCAGATGGGCGATACATTGTGTCAATTCCATTCAAGGAGGATGTCACCTTAGGAGATTCAAAGAAACAAGCGATAGCTCGTTACATGAATCTGGAGAAAAAACTAAAAAGAAATGAAAAACTTAAGGTTGACTACACTAAATTCATGAATGAATACATGGATTTAGGACACATGATTGAAGTGAGTGATGAAGGCAAATATTTTTTACCGCACCAGGCAGTGATTAGAGATTCAAGCCTTACGACCAAATTGAGAGTAGTTTTTGATGCTTCAGCAAAAACTACGAATAACAAAAGTTTGAACGACATAATGTGGGTTGGGCCACGAGTTCAAAAAGATATTTTTGACATTATTATTAAATGGAGAAAATGGGAATTTGTTGTTTCGGCAGACATTGAAAAGATGTACCGACAAATTAAAATAGATAATAATGATCAAAAATATCAATATATTTTATGGAGAAATTCTCCAAAAGAAAAAATTAAAACATATAAATTAACCACAGTCACTTACGGAACTGCATCTGCACCATATTTGGCTACCAGGGTTCTGGTAGATATTGCAGATAAATGTAAAAACCAAGTTATTAGTGCAATAATTAGGAATGATTTCTATATGGATGACCTAATGACTGGAGCTGATTCGGTAGAAGAAGCTAATAAATTAATAACATTAATTCCCCATGAATTGCAGAAAGTTGGATTCAACTTAAGGAAATGGAACGATTGAATAATGAAATTAAATTTATGAAAGAGAACCATCAAAAATTGAAAGATTTACATTTCCATCATATTTCCGGACATGCTGGATTAATTATTGCTTTAATACTAATGATAGTATTAATAATATATTTCATACGGAAATGTGCTGTGCAACAAAGAATGCAAGCAATAACCTTTGCAGGTCCGTTGCCAGTACTATAAATATCAATAGTAAATAAACAATATATAACAAATAAAAATATACAGTCCACTAATAGAAAATGTACTTCTACATAGAAAAAGCAAAATGTTTAAAATAAGTTAATTGAGTACAAATTGTTGAATTAAAAATAATATAAACCATAATTGTAATCCAATAAAATTAAAAGCCAGAAAAACTAGGCCCATTGAAATCTTAGTTGCAAAATAAATGAACATATATCAAATAAATACAGTCCACTACTGTTATAAATGCAACTAATATACTAATGTACATCTCAGCTTTGCTGGCCCTTTGGCAGAATGTTCACACATGAACACGAATATATTTAAAGACTTACAATTTTGGGCTCCGTTCATATCTTATGTAAATGAATCGAGAGCGATAAATTATATTTAGGATTTTGTTATCTAAGGCGACATGGGTGCATTGCTCAAAAACATGTAATTTAAGTGCACACTACATGAGTCAGTCACTTGAGATCGTTCCCCGCCTCCTAAAATAGTCCCTTAGTGGGAGACCACAGATAAGGTCCTCGCCGCTCAAGATAGGCAGATGTGCCCGAGCGTGGGACCTCGATAAGGCGGGGACTATTTACGTAGGCCTCTGCGTAGGCCATTTACTTTAAGATGCGATTCTCATGTCACCTATTTAAACCGAAGATATTTCCAAATAAAATCAGTTTCTTACAAAAACTCAACGAGTAAAGTCTTCTTATTTGGGATTTTACA	.	PASS	SVTYPE=INS;END=7030907;FAMILY=roo;STRANDS=-;SUPPORT_TYPE=both_sides;RE=41;AF=1.0;TSD_LEN=4.0;TSD_SEQ=CACC	GT:DR:DV	0/1:41:52
chr3R	7217512	437	N	TGTAGTATATACGAACATAATAACAATAATAATAACAATAATAATAATAATATTAATAATAATTATAATATGAATCATAATAATAAGTCAACTAATAAGTAAACTTAGGACCACCCTAATTCCTTAGGGTCACCCTAGTAGATCTTTAGATACAACCTAATACTAAATATGCGAATTCAGCATGTACGCCTTAGGGGTCGCACTCGACTCCCATTGGTTATCGAGTATGAACTTCATACATACATATTGCAGAATTTGCTAGTGTCAGCACTTGGCTGTCACAAGAGATCTGCCTGTAGACCACACTAAGAGCAGTCATAAATCAGGAATAGATCTGGAATGTACGCTCGCTTAATAAAAACCAAATAAAGATAAAATGACCAACTGCGTTTTGAGACTTTATTAACTACATCAGAAGTATTGGAATTCTAATTAACTACATGGCGACCGTGACAAAGGATCGTTATAAGTTGTAGCAGAAGCTAAAGGAAACCGCTTGTGATAATTTTCAACTTCGATGCTCATCCACCAAGACGGCGGCAATTATGAAGAAAAAAGCGATCTGAGTGAGTAGAGTGTCAGTGTGATGGGAAAAAACAGGGGCGGAGTTCGACATAATATAAAAAAGAGAATAGCGCACATAAAGTGGCTATTATATACGAACACTCCACCACCCCAATGGTCGAAAGCTCAAAAACTACAAGCTGAGCTAGACCACTGTGTCGAATATCTCAAGAAAAAATCCCCACCACACGCGCTCACTCAGAAAATCAAATAAAATCGTTAACAATTAACAAAACTCCAACTCCCAATCCGAAAAGCCTGCCTGTTTTCAAGAAAAGATGCCCGAACGACTGCGAGGGACCACTGTTCACACCGCATTGTGAACATATGTGCAGACATTGCAGCTCCACCACATAACCCCTAAATGAGGAAATCATCATCAACGTGGTGAGCAGCCCGCTCATTACGTCATCGAGGGAGTGTCAGCGTGCCAACCCCGGCGACGTCCAGCTGACGCAAGGAGGGTCAGAGTGAAGCAAATAGGAGCTGAAAAATAAAATATTTTTTTTTTGTTGCCCTGCGTGGCACACCACCCTCGATGCACTGCGCTGCATATTAATATTACACAAAATATTGTAACATTGAGCGGAACTTTTTCTGCCCGATGAGAAGAATGGCCCGTAAAGCCATACACCAACTAGGTAGGAAAATGTAGCTATATTGAACAAAAAAAAAAAAATCAAAACAACATATTTTTAAAGTAAAATAAACCAAAACCCAAAAATAAAACAAAAAAAAAAAAATAAAAATATACAAAAATGGGTTGGTTTGGATCTGACGATAGTCAGACAAAGATAATACGGCCAATGTGGTCAATAACTTAAAAATAGTCGACCATACAGATGACATTCAGTCACTGTGGTTACTCCTTTTGATCATGACGATCGTAACAGTCGCTCAGTTTATATTAACGCTATATGTTAAGCATAACAAGATAATAAAGAGGCGTTATATAGGCAAAGCAGAGAATAGTTTGGATAAAATTTAAAAAAAAAAAAAAAAAAAAAAAAAAAAAAAAAAAAACATCCAAAATGTATTTTGAATTAAGATGATCTAAAATTTTTATTTTTAATATCAGAAAACTAGAATGAAAAAAAAAAAAAAGATTATTGAAGAAACCTATTTGAGAGAGGCCAAAATTTATAAAGTTCGATTGCATAGATAAATCCATAGTATTCTTTAAATGGACTGGCAAGAAATACAAAACGAGCTTAAAGAAATTAAAACAACTTTTGACAAGTCTTATAAATGCATGACACCAAATAGAGAAGTGCAAACAAGACACTCTCAACAAGCATGCGCAGATATTGGTAAGATGCTTTAATGGAGCACGCCAATTAATTTACAGAGAAAGGAAAAGATTAACAAAAAATCATTTATCACAAGCAGTAAAATTTCTAAACAGGTTCCGTGAGAACTTGTTAAACGTCAAGTACAGACACAACTTAAATATTACAATCCCAACGATTTTAAGCACACCTATAGTGGCTGAGATCGGTGAGGATATCGAAAGTGTAGGAGAATCAGAAATAGAAATAAAAGAAGAGGATCTCCACGATCTTGCAATTCCAGCGGTAATAACATTACCCGAATTACTTGAAGAAGAACTTTCAGATTCAAATACAGGAATAAGAATACAGGAAACGGACAAAATGACAGACTCTGCCGCAACAGCAAGGGAATATGTGCGACAAATTTCGTCCACAATACCTGAGTTTGACGGCAAAAAGTTAAACTTGAATAGATTCCTCACGGCTCTCCGGCTAATAGATCTGACAAAAGGAGATCAGGAGATGCTAGCGGTTGAGGTAATCAAGACAAAGATACTTGGTCCATTATCACACAAAGTTGAAAATGAAAAGACCATTATCGGTATAATAAATCTATTAAAAGCATCAGTTAAAGGCGAATCGCCCGATGTCATCAAAGCAAAAATGCTTAGTACACAACAGCGCGGCAAAACTGCAGCGCAATATACCACGGAGATAGAAAACCTACGTGGGTTGCTCGAAGCAGCCTATATAGATGATGGTTTAGATTCCAACAATGCAGACAAATTCGCTACAAAGGAAGCCATATCTGCAATGACCAAGAACTGTGGGCACGATAAGCTCAAAACCATATTGGAAGCTGGAAATTTCAACACGATGAATAGCGTGATTGAAAAATACATACACTGCAGTACAGAAATGACCGGCAATTCAAATAGTGTATTATTCTATAATAATAGAGGACACTATCGAGGTAATAATTACCGAGGAAATTACCAAAACAGAGGTAATGGCCGAGGAAATTATAACTCCTACAATAACAACTATAGAGGCAGAGGTGGTTACCATGGTGGAAACAGAGGACGAGGTGGTAACCAAAATTATAATAGAGGTGGAGGTTACTCAAGAGGTAACCAAAACCATAACTATAAAACAAGTCATGCCCACAATGTCCGAAACATACAATCGGAAAACGAACATACCCCCTTGAGCGACAATCTACAATAAAATTATACAAAATTAATCTCAATTTAAGCATTTTTATACGATTGAAGAATATGAGTACCAATTCATGGGTAACTCTTTTAATAGATACAGGTGCAGAAATTTCCCTGCTTAAATGCAGAAACAATAATCTTAACGATTTAAATCCAAAAAATAAAACAAATATATCAGGAATAGGGCAAGGGACAATTCAGTCTCTAGGTACACTACATTTAGAAATGTGTATTGCTAATGCAGCAATACCATATGAATTCCATATCGTACCTGACAATTTTCCTATACCAGGGGATGGTATAATTGGCTTGGATTTCATTAAGAAATACAATTGTATTTTGGAATTCCACGACCAAGAAGATTGGTTCACTTTGAGGCCCAAAAATTTCAGGAACATAAACATTCCTATTATACATTCACTAGATAATGAAATAATTTTGCCAGCTAGATCAGAAGTGATTCGAAAGATTCAACTAACATCTACTGACACACATGTCCTCATCCCCAACCAGGAACTACAACCTGGCATAATAATCGCAAGTGCACTCGTAAACACTCAGAACGTCTTGATTCGAATTATTAATACAACTGAAAAAGACGCTATAGTTAGTAGCGCAAATATAAAAAGCGAATCATTGGATGATTATGATGTATACAACGCAAATATAGAAAATAGTGCACAAAGAACTTCAGAAGTATTAAAACTTCTTAAATTTCCATCGTTATTCAAAAGCGATTTAACAAAATTATGCACCGAATATAGCGATATTTTTGGTCTTGAAACAGAAACCATATCAGCTAATAATTTTTACAAGCAAAAATTGAGATTAAATGACAAAACTCCAGTCTATATCAAAAACTATAGAATGCCAGAAAGTCAAAAAACCAGAAATTCAAAGGCAAGTTGACAAATTAATAAAAGATGGCATTGTCGAACCATCTATTTCAGAATATAATAGCCCTCTTCTCTTGGTACCCAAGAAATCACTGCCTAACTCGGAGGAAAAGAGATGGCGATTAGTAGTCGATTATCGCCAAATAAACAAGAAACTGCTAGCAGATAAATTCCCACTTCCAAGAATAGAAGATATTCTTGATCAATTAGGCCGAGCAAAATATTTCTCGTGCCTAGACCTGATGTCAGGATTCCATCAAATAGAATTAGACGAAAGGTCAAGAAATATAACATCATTCTCAACTTCAACGGGAGCATACCGCTACACGCGATTACCATTTGGTTTAAAAATAGCCCCAAATTCTTTCCAAAGAATGATGACCCTTGCATTTTCAGGTTTAACGCCTTCGCAAGCATTTCTGTATATGGATGATTTAGTAGTCATAGGCTGTTCTGAAAAGCACATGCTTAAAAATCTAACCGACGTTTTCAAATTATGTAGGCAACATAATTTAAAATTACATCCAGAAAAATGCACTTTCTTTATGAAAGAGGTTACTTATTTAGGTCACAAGTGTACTGACAAAGGTATATTGCCAGATGACTCTAAATATGAGGTAATAAAGAACTACCCCAAACCAGTAAACGCAGACGAAGCTAGACGCTTCGTAGCATTTTGCAATTATTACAGAAGATTTATTAAGAACTTTTCTGAGAAATCACGCCACTTAACGAGGCTTTGTAAAAAGAATGTTCCATTTGAATGGACAAGCGAATGCAATGATGCATTCGAATATCTCAAAAGGGAATTAATGAAACCAACACTCCTTCAGTACCCAGATTTCAGCAAACAATTTTGCATAACCACAGATGCTAGTAAACAAGCATGTGGAGCGGTACTATCTCAAGACCATAACGGTCAACAGCTACCAGTGGCATACGCTTCAAGAAGCTTTACAAAAGGCGAAAGTAATAAGTCCACTACAGAGCAGGAGCTAGCAGCTATTCACTGGGCAATAAATCACTTCAGACCATACGTATATGGTAGACATTTCTTAGTACAAAGTGACCATAGGCCACTATCATATCTTTTTTCAATGAGAAACCCCAGTTCAAAATTAACCAGAATGAGACTAGACTTGGAGGAGTTTGAATTCACAGTAGAATATCTCAAGGGGAAAGATAATCATGTCGCAGACGCATTGTCCCGAATAACAATCGGAGAACTTAAAGCAATAAATAGACAGATACTAAAGGTAACAACAAGATCAACAACAAGACAGAAAAATACCTGCGCAGGTGAAAAATTGCATGAACCAAATGAGAAAGAAAATATAAAAATGCCCAATATCTATCAGGTAATCAATAACATTGATGCCAAAAAATATGTTATACTCAAAATAGACAAGCATAAGTGTTTGTTGAAAAGAGGAAAACAAATTATAACACGTTTTGATATGACTAATTTTTATTCTAATGAAATAATCGATTTAGATCAATTCTTTCAAAGGCTTAATGAAGAAGCAAGAATAAATAGCATCATTCAAACACAATTGTCACCAAGTGAACAAATCTTCGAATTTGTCACTATAAAGAATTTTAAAGAAAAGGGCAATAAAATACTAAAAATTTAAAAATAGCGCTATTAAACAAGGTGACTAAGATAGATAAAAATGATAAGGTTCAAATAAAAGCAATACTGTCTAAATATCATGATGATCCATCAGAAGGAGGCCATTCAGGAATTTCTAAAACCCTGAGGAAAATAAAAAACTATTATTATTGGCCACAAATGACAAAGGCAATAAGTAAATATGTTAAAACATGTTTAAAATGTCAACAAGCCAAGACTACAAAACATACTAAAACACCGTTGACAATAACAGAAACGCCAGCAACAGCATTTGATAAAGTTTTGATAGATACCATTGGTCCACTGCCAAGATCAGAAAACGGAAATGAGTATGCTGTTACTATCATTTGCGATTTAACAAAATATTTGGTAACGGTACCAATTCCAAATAAAAGTGCAAAATCAGTTGCTAAGGCTATATTCGAAAATTTTATTCTAAAGTACGGTCCAATGAAAACAATCATAACGGACATGGGAACGGAATATAAAAACCAAATTATAGACGACCTATGCAAATATATGAAGATAAAAAACATTACTTCAACAGCACACCATCACCAGACATTAGGAACAATAGAACGAAGTCACAGAACTTTCAACGAGTATGTTCGCTCATATATATCTGTTGACAAAACCGATTGGGATATATGGATACAATATTTTACTTATTGTTTCAACACAACACCATCGGTAGTTCATGAATATTGTCCATATGAATTAGTATTTGGAAGATTACCAAGACAGTTCATAGATTTTAACAGGATAGACAGAATAGATCCTATTTACAACATGGATGACTATTCAAAAGAAGTTAAGCTACGATTAGAAATAGCATATAGAAGAGCTAAAAATATGTTAGACAAGGCAAAAGCCGATAGAAAGATAAAATATGATAGAAATATTAGTAACTTTGAATTAAAGATAGGAGATAAGATATTACTTAAAAACGAAACGGGTCATAAACTTGACAATAATTATTTAGGACCATATTTAGTTTCAGAAATAGGAGATAATGACAACATTACAATTATAGGAAATAAAAATAAAAAACAGATAGTCCATAAAAATAGGTTAAAAATTTTTAATTCATAATACATTTTGTTTGGTTGGCCAACCACAAATAAAAAACCACAAATAAAATAAAAACCAATAAAAACATTATAATACAAAACTTTTACTTTGCAAAATATAATGAAAATATATATATTTTTTTTAATATCTCTTTAATCATTCATTTCAAATATTAATGTACATTTAAAAAAAAAAAAAAAAAAATTATTATATACTTGAAAATAACTTCATGTTATTACGTTATTTTTCAAAAGGAGGGAGATGTAGTATATACGAACATAATAACAATAATAATAACAATAATAATAATAATATTAATAATAATTATAATATGAATCATAATAATAAGTCAACTAATAAGTAAACTTAGGACCACCCTAATTCCTTAGGGTCACCCTAGTAGATCTTTAGATACACCCTAATACTAAATATGCGAATTCAGCATGTACGCCTTTAGGGGTCGCACTCGACTCCCATTGGTTATCGAGTATGAACTTCATACATACATATTGCAGAATTTGCTAGTGTCAGCACTTGGCTGTCACAAGAGATCTGCCTGTAGACCACACTAAGAGCAGTCATAAATCAGGAATAGATCTGGAATGTACGCTCGCTTAATAAAAACCAAATAAAGATAAAATGACCAACTGCGTTTTGAGACTTTATTAACTACATCAGAAGTATTGGAATTCTAATTAACTACA	.	PASS	SVTYPE=INS;END=7217514;FAMILY=mdg1;STRANDS=-;SUPPORT_TYPE=both_sides;RE=43;AF=0.94;TSD_LEN=nan;TSD_SEQ=None	GT:DR:DV	0/1:43:44
chr3R	7357334	438	N	TGTAGTATATACGAACATAATAACAATAATAATAACAATAATAATAATAATATTAATAATAATTATAATATGAATCATAATAATAAGTCAACTAATAAGTAAACTTAGGACCACCCTAATTCCTTAGGGTCACCCTAGTAGATCTTTAGATACACCCTAATACTAAATATGCGAATTCAGCATGTACGCCTTTAGGGGTCGCACTCGACTCCCATTGGTTATCGAGTATGAACTTCATACTTACATATTGCAGAATTTGCTAGTGTCAGCACTTGGCTGTCACAAGAGATCTGCCTGTAGACCACACTAAGTTCAGTTATAAATCAGGAATAGATCTGGAATGTACACTCGCTTAATAAAAACCAAATAAAGATAAAATGACCAACTGCGTTTTGAGACTTTATTACCTACATCAGAAGTATTGGAATTCTAATTAACTACATGGCGACCGTGACAAAGGATCGTTATAAGTTGTAGCAGAAGCTAAAGGAAACCGCTTGTGATAATTTTCAACTTCGATGCTCATCCACCAAGACGGCGGCAATTATGAAGAAAAAAAGCGATCTGAGTGAGTAGAGTGTCAGTGTGATGGGAAAAAACAGGGGCGGAGTTCGACATAATATAAAAAAGAGAATAGCGCACATAAAGTGGCTATTATATACGAACACTCCACCACCCCAATGGTCGAAAGCTCAAAAACTACAAGCTGAGCTAGACCACTGTGTCGAATATCTCAAGAAAAAAATCCCCACCACACGCGCTCACTCAGAAAATCAAATAAAATCGTTAACAATTAACAAAACTCCAACTCCCAATCCGAAAAGCCTGCCTGTTTTCAAGAAAAGATGCCCGAACGACTGCGAGGGACCACTGTTCACACCGCATTGTGAACATACGTGCAGACATTGCAGCTCCACCACATAACCCCTAAATGAGGAAATCATCATCAACGTGGTGAGCAGCCCGCTCATTACGTCATCGAGGAGTGTCAGCGTGCCAACCCCGGCGACGTCCAGCTGACGCAAGGAGGGTCAGAGTGAAGCAAATAGGAGCTGAAAAATAAAATATTTTTTTTTTGTTGCCCTGCGTGGCACACCACCCTCGATGCACTGCGCTGCATATTAATATTACACAAAATATTGTAACATTGAGCGGAACTTTTTCTGCCCGATGAGAAGAATGGCCCGTAAAGCCATACACCAACTAGGTAGGAAAATGTAACTATATTGAACAAAAAAAAAATCAAAACAACATATTTTTAAAGTAAAATAAACCAAAACCCAAAAATAAAACAAAAAAAAAAAAAATAAAAATATACAAAAATGGGTTGGTTTGGATCTGACGATAGTCAGACAAAAGATAATACGGCCAATGTGGTCAATAACTTAAAAATAGTCGACCATACAGATGACATTCAGTCACTGTGGTTACTCCTTTTGATCATGACGATCGTAACAGTCGCTCAGTTTATATTAACGCTATATGTTAAGCATAACAAGATAATAAAGAGGCGTTATATAGGCAAAGCAGAGAATAGTTTGGATAAAATTTAAAAAAAAAAAAAAAAAAAAAAAAAAAACATCCAAAATGTATTTTGAATTAAGATGATCTAAAATTTTTATTTTTAATATCAGAAAACTAGAATGAAAAAAAAAAAAAAAAAAGATTATTGAAGAAACCTATTTGAGAGAGGCCAAAATTTATAAAGTTCGATTGCATAGATAAATCCATAGTATTCTTTAAATGGACTGGCAAGAAATACAAAACGAGCTTAAAGAAATTAAAACAACTTTTGACAAGTCTTATAAATGCATGACACCAAATAGAGAAGTGCAACAAGACACTCTCAACAAGCATGCGCAGATATTGGTAAGATGCTTTAATGGAGCACGCCAATTAATTTACAGAGAAAGGAAAAGATTAACAAAAAATCATTTATCACAAGCAGTAAAATTTCTAAACAGGTTCCGTGAGAACTTGTTAAACGTCAAGTACAGACACAACTTAAATATTACAATCCCAACGATTTTAAGCACACCTATAGTGGCTGAGATCGGTGAGGATATCGAAAGTGTAGGAGAATCAGAAATAGAAATAAAAGAAGAGGATCTCCACGATCTTGCAATTCCAGCGGTAATAACATTACCCGAATTACTTGAAGAAGAACTTTCAGATTCAAATACAGGAATAAGAATACAGGAAACGGACAAAATGACAGACTCTGCCGCAACAGCAAGGGAATATGTGCGACAAATTTCGTCCACAATACCTGAGTTTGACGGCAAAAAGTTAAACTTGAATAGATTCCTCACGGCTCTCCGGCTAATAGATCTGACAAAAGGAGATCAGGAGATGCTAGCGGTTGAGGTAATCAAGACAAAGATACTTGGTCCATTATCACACAAAGTTGAAAATGAAAAGACCATTATCGGTATAATAAATCTATTAAAAGCATCAGTTAAAGGCGAATCGCCCGATGTCATCAAAGCAAAAATGCTTAGTACACAACAGCGCGGCAAAACTGCAGCGCAATATACCACAAATAAAAAAAAAACCACAAATAAAAAACCACAAATAAAAAACCACAAATAAAAAACCACAAATAAAAAACCACAAATAAAAAACCACAAATAAAAAACCACAAATAAAAAACCACAAATAAAAAACCACAAATAAAATAAAAACCAATAAAAACATTATAATACAAAACTTTTACTTTGCAAAATATAATGAAAATATATATATTTTTTAATCATTCATTTCAAATATTAATGTACATTTAAAAAAAAAAAAAAAAAATTATTATATACTTGAAAATAACTTCATGTTATTACGTTATTTTCAAAAGGAGGGAGATGTAGTATATACGAACATAATAACAATAATAATAACAATAATAATAATAATATTAATAATAATTATAATATGAATCATAATAATAAGTCAACTAATAAGTAAACTTAGGACCACCCTAATTCCTTAGGGTCACCCTAGTAGATCTTTAGATACACCCTAATACTAAATATGCGAATTCAGCATGTACGCCTTTAGGGGTCGCACTCGACTCCCATTGGTTATCGAGTATGAACTTCATACTTACATATTGCAGAATTTGCTAGTGTCAGCACTTGGCTGTCACAAGAGATCTGCCTGTAGACCACACTAAGTTCAGTTATAAATCAGGAATAGATCTGGAATGTACACTCGCTTAATAAAAACCAAATAAAGATAAAATGACCAACTGCGTTTTGAGACTTTATTACCTACATCAGAAGTATTGGAATTCTAATTAACTACA	.	PASS	SVTYPE=INS;END=7357336;FAMILY=mdg1;STRANDS=+;SUPPORT_TYPE=both_sides;RE=30;AF=1.0;TSD_LEN=nan;TSD_SEQ=None	GT:DR:DV	0/1:30:30
chr3R	7500900	439	N	AGCTCAAAGAAGCTGGGGTCGGAAAAATCGAATTTTTGAAATTTGAAAGCTGGAATCGTTTGCCCATTTTTTGCCCATGTTTGCCCACCAATTAGTTTTTTTTGCCCACGTCCAGTTTTTGAGATATGAATTTTCGAAAAAGTTCGAAAATTTTCGAAAATCAAAAATTTTGCTTTTTTCAAAATTTTTTTTTTTAAATCGCAATAACATCGTTTGCCCACGTTTGCCCACCCTTTAGAATTTTGAAAAAATTTATACTTTAGAAAATATAAGGCTTTTAAGTTTACCTCGGTCTAATCAGAGAGTAAATCGTTTGCCCATCTCTTAAAACCAAATATTATCAACAAAAAACGTTTGCCCAACCATTATTATTAGTTTTTATCGTTTGCCCACCCTTTAAAAAACCTTTAACAAAAATTTTTTTTCGATTGCCCACTTTTAAAATACAACCAATTTCCTTAGCCCACCTCTTTAAAATAAAAATTTCCAATAAAAAACGTTTGCCCACCATTTAAAACTAAATAATTTCGATTGCCCACCTTTTAAAACTAAATAATTTCGTTTGCCCATCCTTTAAAATTCAATTTTAACGTTTGCCCACCCTTTAAAAATAAATTATTTCGTTTGCCCACCCTTTAAAATTTGTTTTTTTCGTTTGCCCACTCTTAAAACTAAATAATTTCGATTGCCCACCTTTTAAAACTAAATAATTTCGTTTGCCCATCCTTTAAAATTCATTTTTAACGTTTGCCCACCCTTTAAAAATAAATTATTTCGTTTGCCCACCCTTTAAAATTTGTTTTTTTCGTTTGCCCACTCTTAAAACTAAATAATTTCGATTGCCCACCTTTTAAAACTAAATAATTTCGTTTGCCCATCCTTTAAAATTCATTTTTAACGTTTGCCCACCCTTTAAAAATAAATTATTTCGTTTGCCCACCCTTTAAAATTTGTTTTTTTCGTTTGCCCACTCTTAAAACTAAATAATTTCGATTGCCCACCTTTTAAAACTAAATAATTTCGTTTGCCCATCCTTTAAAATTCATTTTTAACGTTTGCCCACCCTTTAAAA	.	PASS	SVTYPE=INS;END=7500899;FAMILY=FB;STRANDS=-;SUPPORT_TYPE=single_side;RE=47;AF=1.0;TSD_LEN=nan;TSD_SEQ=None	GT:DR:DV	0/1:47:53
chr3R	7544647	440	N	TGTAGTATATACGAATATAATAACAATAATAATAACAATAATAATAATAATATTAATAATAATTATAATATGAATCATAATAATAAGTCAACTAATAAGTAAACTTAGGACCACCCTAATTCCTTAGGGTCACCCTAGTAGATCTTTAGATACACCCTAATACTAAATATGCGAATTCAGCATGTACGCCTTTAGGGGTCGCACTCGACTCCCATTGGTTATCGAGTATGAACTTCATACTTACATATTGCAGAATTTGCTAGTGTCAGCACTTGGCTGTCACAAAAGATCTGCCTGTAGACCACACTAAGTTCAGTTATAAATCAGGAATAGATCTGGAATGTACACTCGCTTAATAAAAACCAAATAAAGATAAAATGACCAACTGCGTTTTGAGACTTTATTAACTACATCAGAAGTATTGGAATTCTAATTAACTACATGGCGACCGTGACAAAGGATCGTTATAAGTTGTAGCAGAAGCTAAAGGAAACCGCTTGTGATAATTTTCAACTTCGATGCTCATCCACCAAGACGGCGGCAATTATGAAGAAAAAAGCGATCTGAGTGAGTAGAGTGTCAGTGTGATGGGAAAAAACAGGGGCGGAGTTCGACATAATATAAAAAAGAGAATAGCGCACATAAAGTGGCTATTATATACGAACACTCCACCACCCCAATGGTCGAAAGCTCAAAAACTACAAGCTGAGCTAGACCACTGTGTCGAATATCTCAAGAAAAAAATCCCCACCACACGCGCTCACTCAGAAAATCAAATAAAATCGTTAACAATTAACAAAACTCCAACTCCCAATCCGAAAAGCCTGCCTGTTTTCAAGAAAAGATGCCCGAACGACTGCGAGGGACCACTGTTCACACCGCATTGTGAACATACGTGCAGACATTGCAGCTCCACCACATAACCCCTAAATGAGGAAATCATCATCAACGTGGTGAGCAGCCCGCTCATTACGTCAGCGAGGGAGTGTCAGCGTGCCAACCCCGGCGACGTCCAGCTGACGCAAGGGGGGTCAGAGTGAAGCAAATAGGAGCTGAAAAATAAAATATTTTTTTTTTTGTTGCCCTGCGTGGCACACCACCCTCGATGCACTGCGCTGCATATTAATATTACACAAAATATTGTAACATTGAGCGGAACTTTTTCTGCCCGATGAGAAGAATGGCCCGTAAAGCCATACACCAACTAGGTAGGAAAATGTAACTATATTGAACAAAAAAAAAAAAAATCAAAACAACATATTTTTAAAGTAAAATAAACCAAAACCCAAAAATAAAACAAAAAAAAAAAAAATAAAAATATACAAAAATGGGTTGGTTTGGATCTGACGATAGTCAGACAAAAGATAATACGGCCAATGTGGTCAATAACTTAAAAATAGTCGACCATACAGATGACATTCAGTCACTGTGGTTACTCCTTTTGATCATGACGATCGTAACAGTCGCTCAGTTTATATTAACGCTATATGTTAAGCATAACAAGATAATAAAGAGGCGTTATATAGGCAAAGCAGAGAATAGTTTGGATAAAATTTAAAAAAAAAAAAAAAAAAAAAAAAAAAACATCCAAAATGTATTTTGAATTAAGATGATCTAAAATTTTTATTTTTAATATCAGAAAACTAGAATGAAAAAAAAAAAAAAAAAAGATTATTGAAGAAACCTATTTGAGAGAGGCCAAAATTTATAAAGTTCGATTGCATAGATAAATCCATAGTATTCTTTAAATGGACTGGCAAGAAATACAAAACGAGCTTAAAGAAATTAAAACAACTTTTGACAAGTCTTATAAATGCATGACACCAAATAGAGAAGTGCAACAAGACACTCTCAACAAGCATGCGCAGATATTGGTAAGATGCTTTAATGGAGCACGCCAATTAATTTACAGAGAAAGGAAAAGATTAACAAAAAATCATTTATCACAAGCAGTAAAATTTCTAAACAGGTTCCGTGAGAACTTGTTAAACGTCAAGTACAGACACAACTTAAATATTACAATCCCAACGATTTTAAGCACACCTATAGTGGCTGAGATCGGTGAGGATATCGAAAGTGTAGGAGAATCAGAAATAGAAATAAAAGAAGAGGATCTCCACGATCTTGCAATTCCAGCGGTAATAACATTACCCGAATTACTTGAAGAAGAACTTTCAGATTCAAATACAGGAATAAGAATACAGGAAACGGACAAAATGACAGACTCTGCCGCAACAGCAAGGGAATATGTGCGACAAATTTCGTCCACAATACCTGAGTTTGACGGCAAAAAGTTAAACTTGAATAGATTCCTCACGGCTCTCCGGCTAATAGATCTGACAAAAGGAGATCAGGAGATGCTAGCGGTTGAGGTAATCAAGACAAAGATACTTGGTCCATTATCACACAAAGTTGAAAATGAAAAGACCATTATCGGTATAATAAATCTATTAAAAGCATCAGTTAAAGGCGAATCGCCCGATGTCATCAAAGCAAAAATGCTTAGTACACAACAGCGCGGCAAAACTGCAGCGCAATATACCACGGAGATAGAAAACCTACGTGGGTTGCTCGAAGCAGCCTATATAGATGATGGTTTAGATTCCAACAATGCAGACAAATTCGCTACAAAGGAAGCCATATCTGCAATGACCAAGAACTGTGGGCACGATAAGCTCAAAACCATATTGGAAGCTGGAAATTTCAACACGATGAATAGCGTGATTGAAAAATACATACACTGCAGTACAGAAATGACCGGCAATTCAAATAGTGTATTATTCTATAATAATAGAGGACACTATCGAGGTAATAATTACCGAGGAAATTACCAAAACAGAGGTAATGGCCGAGGAAATTATAACTCCTACAATAACAACTATAGAGGCAGAGGTGGTTACCATGGTGGAAACAGAGGACGAGGTGGTAACCAAAATTATAATAGAGGTGGAGGTTACTCAAGAGGTAACCAAAACCATAACTATAAAACAAGTCATGCCCACAATGTCCGAAACATACAATCGGAAAACGAACATACCCCCTTGAGCGACAATCTACAATAAAATTATACAAAATTAATCTCAATTTAAGCATTTTTATACGATTGAAGAATATGAGTACCAATTCATGGGTAACTCTTTTAATAGATACAGGTGCAGAAATTTCCCTGCTTAAATGCAGAAACAATAATCTTAACGATTTAAATCCAAAAAATACAACAAATATATCAGGAATAGGGCAAGGGACAATTCAGTCTCTAGGTACACTACATTTAGAAATGTGTATTGCTAATGCAGCAATACCATATGAATTCCATATCGTACCTGACAATTTTCCTATACCAGGGGATGGTATAATTGGCTTGGATTTCATTAAGAAATACAATTGTATTTTGGAATTCCACGACCAAGAAGATTGGTTCACTTTGAGGCCCAAAAATTTCAGGAACATAAACATTCCTATTATACATTCACTAGATAATGAAATAATTTTGCCAGCTAGATCAGAAGTGATTCGAAAGATTCAACTAACATCTACTGACACACATGTCCTCATCCCCAACCAGGAATTACAACCTGGCATAATAATCGCAAGTGCACTCGTAAACACTCAGAACGTCTTGATTCGAATTATTAATACAACTGAAAAAGACGCTATAGTTAGTAGCGCAAATATAAAAAGCGAATCATTGGATGATTATGATGTATACAACGCAAATATAGAAAATAGTGCACAAAGAACTTCAGAAGTATTAAAACTTCTTAAATTTCCATCGTTATTCAAAAGCGATTTAACAAAATTATGCACCGAATATAGCGATATTTTTGGTCTTGAAACAGAAACCATATCAGCTAATAATTTTTACAAGCAAAAATTGAGATTAAATGACAAAACTCCAGTCTATATCAAAAACTATAGAATGCCAGAAAGTCAAAAACCAGAAATTCAAAGGCAAGTTGACAAATTAATAAAAGATGGCATTGTCGAACCATCTATTTCAGAATATAATAGCCCTCTTCTCTTGGTACCCAAGAAATCACTGCCTAACTCGGAGGAAAAGAGATGGCGATTAGTAGTCGATTATCGCCAAATAAACAAGAAACTGCTAGCAGATAAATTCCCACTTCCAAGAATAGAAGATATTCTTGATCAATTAGGCCGAGCAAAATATTTCTCGTGCCTAGACCTGATGTCAGGATTCCATCAAATAGAATTAGACGAAAGGTCAAGAAATATAACATCATTCTCAACTTCAACGGGAGCATACCGCTACACGCGATTACCATTTGGTTTAAAAATAGCCCCAAATTCTTTCCAAAGAATGATGACCCTTGCATTTTCAGGTTTAACGCCTTCGCAAGCATTTCTGTATATGGATGATTTAGTAGTCATAGGCTGTTCTGAAAAGCACATGCTTAAAAATCTAACCGACGTTTTCAAATTATGTAGGCAACATAATTTAAAATTACATCCAGAAAAATGCACTTTCTTTATGAAAGAGGTTACTTATTTAGGTCACAAGTGTACTGACAAAGGTATATTGCCAGATGACTCTAAATATGAGGTAATAAAGAACTACCCCAAACCAGTAAACGCAGACGAAGCTAGACGCTTCGTGGCATTTTGCAATTATTACAGAAGATTTATTAAGAACTTTTCTGAGAAATCACGCCACTTAACGAGGCTTTGTAAAAAGAATGTTCCATTTGAATGGACAAGCGAATGCAATGATGCATTCGAATATCTCAAAAGGGAATTAATGAAACCAACACTCCTTCAGTAGCCAGATTTCAGCAAACAATTTTGCATAACCACAGATGCTAGTAAACAAGCATGTGGAGCGGTACTATCTCAAGACCATAACGGTCAACAGCTACCAGTGGCATACGCTTCAAGAAGCTTTACAAAAGGCGAAAGTAATAAGTCCACTACAGAGCAGGAGCTAGCAGCTATTCACTGGGCAATAAATCACTTCAGACCATACGTATATGGTAGACATTTCTTAGTACAAAGTGACCATAGGCCACTATCATATCTTTTTTCAATGAGAAACCCCAGTTCAAAATTAACCAGAATGAGACTAGACTTGGAGGAGTTTGAATTCACAGTAGAATATCTCAAGGGGAAAGATAATCATGTCGCAGACGCATTGTCCCGAATAACAATCGGAGAACTTAAAGCAATAAATAGACAGATACTAAAGGTAACAACAAGATCAACAACAAGACAGAAAAATACCTGCGCAGGTGAAAAATTGCATGAACCAAATGAGAAAGAAAATATAAAAATGCCCAATATCTATCAGGTAATCAATAACATTGATGCCAAAAAATATGTTATACTCAAAATAGACAAGCATAAGTGTTTGTTGAAAAGAGGAAAACAAATTATAACACGTTTTGATATGACTAATTTTTATTCTAATGAAATAATCGATTTAGATCAATTCTTTCAAAGGCTTAATGAAGAAGCAAGAATAAATAGCATCATTCAAACACAATTGTCACCAAGTGAACAAATCTTCGAATTTGTCACTATAAAGAATTTTAAAGAAAAGGGCAATAAAATACTAAAAAATTTAAAAATAGCGCTATTAAACAAGGTGACTAAGATAGATAAAATGATAAGGTTCAAATAAAAGCAATACTGTCTAAATATCATGATGATCCATCAGAAGGAGGCCATTCAGGAATTTCTAAAACCCTGAGGAAAATAAAAAACTATTATTATTGGCCACAAATGACAAAGGCAATAAGTAAATATGTTAAAACATGTTTAAAATGTCAACAAGCCAAGACTACAAAACATACTAAAACACCGTTGACAATAACAGAAACGCCAGCAACAGCATTTGATAAAGTTTTGATAGATACCATTGGTCCACTGCCAAGATCAGAAAACGGAAATGAGTATGCTGTTACTATCATTTGCGATTTAACAAAATATTTGGTAACGGTACCAATTCCAAATAAAAGTGCAAAATCAGTTGCTAAGGCTATATTCGAAAATTTTATTCTAAAGTACGGTCCAATGAAAACAATCATAACGGACATGGGAACGGAATATAAAAACCAAATTATAGACGACCTATGCAAATATATGAAGATAAAAAACATTACTTCAACAGCACACCATCACCAGACATTAGGAACAATAGAACGAAGTCACAGAACTTTCAACGAGTATGTTCGCTCATATATATCTGTTGACAAAACCGATTGGGATATATGGATACAATATTTTACTTATTGTTTCAACACAACACCATCGGTAGTTCATGAATATTGTCCATATGAATTAGTATTTGGAAGATTACCAAGACAGTTCATAGATTTTAACAGGATAGACAGAATAGATCCTATTTACAACATGGATGACTATTCAAAAGAAGTTAAGCTACGATTAGAAATAGCATATAGAAGAGCTAAAAATATGTTAGACAAGGCAAAAGCCGATAGAAAGATAAAATATGATAGAAATATTAGTAACTTTGAATTAAAGATAGGAGATAAGATATTACTTAAAAACGAAACGGGTCATAAACTTGACAATAATTATTTAGGACCATATTTAGTTTCAGAAATAGGAGATAATGACAACATTACAATTATAGGAAATAAAAATAAAAAACAGATAGTCCATAAAGATAGGTTAAAAATTTTTAATTCATAATACATTTTGTTTGGTTGGCCAACCACAAATAAAAAACCACAAATAAAAAACCACAAATAAAAAACCACAAATAAAAAACCACAAATAAAAAAACCACAAATAAAAACCACAAATAAAAAACCACAAATAAAAAACCACAAATAAAAAACCACAAATAAAATAAAAACCAATAAAAACATTATAATACAAAACTTTTACTTTGCAAAATATAATGAAAATATATATATTTTTTTTAATATCTCTTTAATCATTCATTTCAAATATTAATGTACATTTAAAAAAAAAAAATTATTATATACTTGAAAATAACTTCATGTTATTACGTTATTTTTCAAAAGGAGGGAGATGTAGTATATACGAATATAATAACAATAATAATAACAATAATAATAATAATATTAATAATAATTATAATATGAATCATAATAATAAGTCAACTAATAAGTAAACTTAGGACCACCCTAATTCCTTAGGGTCACCCTAGTAGATCTTTAGATACACCCTAATACTAAATATGCGAATTCAGCATGTACGCCTTTAGGGGTCGCACTCGACTCCCATTGGTTATCGAGTATGAACTTCATACTTACATATTGCAGAATTTGCTAGTGTCAGCACTTGGCTGTCACAAAAGATCTGCCTGTAGACCACACTAAGTTCAGTTATAAATCAGGAATAGATCTGGAATGTACACTCGCTTAATAAAAACCAAATAAAGATAAAATGACCAACTGCGTTTTGAGACTTTATTAACTACATCAGAAGTATTGGAATTCTAATTAACTACA	.	PASS	SVTYPE=INS;END=7544649;FAMILY=mdg1;STRANDS=+;SUPPORT_TYPE=both_sides;RE=41;AF=0.969;TSD_LEN=3.0;TSD_SEQ=GAT	GT:DR:DV	0/1:41:57
chr3R	7764400	441	N	AGTGACATATTCACATACAAAACCACATAACGTAGAGTAAACATATTGAAAAGCCGCATACGTAAACAATAAGTGACCACCATGCTAATGTGGATCAAATAACAAAAATATCCACTCTGCATTTTGACACCCCCATACTGTATGCCATCTGCGCAGTATGCATTCTAATAAACAAATTCTTTGACAGCGGCACTTAGCCATTCTTGTAAACAAATCTTAAAGTCTGCCTGCTCTCTCTGAGGCTTCTCCTCCACTTAAGAATCCAAAAGCAATGCTCTCCCAAAAACACTAACATATTCTTTAAGCAAGCACAGAGGCTTCTCCTCATTTTCACTTTCATTTGATTTTTAGTCTTAAGCTGAACGTTAATCAATAAACAACAAAATCGATCCCGAAATTTTGATTCGTTTTATTTTGGCAAAACTTAATTTTCAGCGTTGGTCTTAGTTCATATTCGGAACGGTCCATTTAATAGACTCAAAACTATTTATTGCAACCATTTATTTGCAATTGGCGCAGTCGATGTGATCAGTGTTAAAGTTCCTTGATGCGGTAACCAGATTTGCCAATTCCTGTGTTCTTTTTGTTCTCTGACAAAAGTACCACGCTAACGGGCACCCACGTGACGGTTAATATCGCTTTAAGTTTTTAATTAAACCTCGACAATAAAGTGAAACCGAAAAATCACAATTTGCCTAAACAAACCTGAATTTATTATCAGGAAGACGCTATTGAATTTGTGAGAGGCTGTAAATCCAATTGGTTACCTCAAAGACCCACGAAAAAGCTATAGTGCAACCCTTGTGAAAATCAAAACCTATCTTAAAAAAAAAAAAAAAAAATATAAATAATAAATTAATAAGCGAAAATTAAAACGTATTAAAAGTAAGAATAATAAATAAATAAGTGAAAATTCTATATGATAAAAATTAAAAATAAGAATAATAAATAAAAAGACAACATTTTAAATTAAACAATATTAAAAAAATATAAAAATATTAAAAACTATATTAAAAAAAAAAAAAAAAAAACAAAAAAAAATACACGATAATAATAATATAATAACTAAATAATAATAATAATAAAAAAAAAAAATAAATAAAAAAATAAATAAATAATCCAAAAATCAAAAATGGCTCAAGAACCAGCAATTGTGCCACCACTATCAGACAGCAACATGACCCAGGTTGCCTACCAGATTGGCAATGTGGAGAAATTCAACGGTGATCCAGGCTCACTATACACCTTTGTGAGTCGAATTGATTACATACTGGCTCTTTATGCTACCGGAGATGAACGCCAACAGCAGATCATATTTGGGCATATTGAACGCAGCATCAGCGGAGAAGTTATGCGCTGCATTGGAGCCTATGACATGTACACCTGGCAGCAGCTTAGAAGACAATTGGTACTCAACTATAAACCCCAGACCCCTAACCACGTTCTTTTAGAAGAGTTTCGAAAGACCCCATTTCGAGGCAATGTACGAGCATTCCTGGAAGAAGCAGAAAGCCGCAGACAAACACTTACTAGTAAGCTTGAATTAGAGCAAGATCTTGAAGAAAAGACTTTTTATTTGAAATTAATAAAATCCAGTATAGAATCACTAATTGAAAAATTACCTACACACATTTATTTAAGAATAAATAACCACAACATACCAGATTTGCGATCACTTATAAACCTTTTACAAGAGAAGGGCATGTACGAACAAATAAATCATACAAGTACACATGTCCAAAAACAAAATTTCTCTGATAAGCCACAAAAGTCCTTTAATCAAAATACTAATCAGTCTAACAATATCAGAAAATATCCAACACCTTTCCTACATTATAATTCACCAATACCATATCAAGCTCCACAAATTTATCAAACACCACCAACTAATAACCCACTTTATCGTCATCCAATACCCTACCACCCTAATCCAAACAATGTTTTCCAACCAAGCCAACAAAACAATGCTTTTCAACCAAATCAACGTACAAACTTTACATCTCGACCAATTTTTAACACCAATCGAAACAATGCATTCGATCAGAATAGGTTCGGACAACAACCCCAATATCAAAATCAACAATCAACACAAAATTCAAGTTCCTATGTACCCAATCGACCAATAAAACGATTAAGACCAGCTAATAGTGGACAGACTGGGATGAGTGTTGACGAAACATTATATCAAGAGGACGCTTTTTATCAGCAGTGTGTTCCATATGACTATTTTTATTATCCAACTTACGACCATTCAGACTATTATCCAGAAAATCAATATCAAATTGACGAAAACAACCAAAATTTACAAAGAACACAACAGTTACAGCAGATTAATACAGACGAGACAAACAATGACAACCAAGAACCCAATGTTGAACAGGCCGAAAATTTTCAGCCACAAGCCTTGGAAAACCCCAATATATAACAATTAAATACAAAGAAAATAATTTGAAATGCCTTATTGATACCGGATCAACAGTTAACATGACATCTAAAAATATATTTGATTTACCAATCCAGAATACTAGTACTTTTATTCATACCAGCAATGGACCGCTCATTGTCAACAAAAGTATAATCATACCTTCAAAGATTTTGTTCCCAACAACAAATGAATTTTTATTGCACCCTTTCTCTGAGAATTACGATCTTTTATTAGGAAGAAAACTTTTAGCAGAAGCAAAAGCAACAATAAGTTACCGCGATCAAGAGGTAACTCTTTACAACAACAAATACAAATTAATAGAAGGAATAGCAACACATGAACAGAGTCATTTTCAAATTGTAAATATGATACCTGACACCATGCTCAGACAGCCAAATAAAATTTCACCCATTTTAGAATCAGACCTATACAGATTGGAACATTTAAATAATGAAGAAAAACAAAGATTGTGCGCACTCCTGCAGCAATACCATGACATACAGTACCATGAAGGTGATAAGTTGACATTTACTAATCAAACCAAACATACTATCAATACAAAGCACAATCTACCACTTTACTCTAAATACAGTTACCCACAGGCTTATGAACAGGAGGTCGAAAGCCAAATACAAGATATGCTAAATCAAGGTATTATACGTACCAGTAATTCACCTTACAATAGCCCCATCTGGGTGGTTCCAAAGAAACAAGATGCATCAGGCAAACAGAAATTTAGAATTGTAATAGACTACCGAAAATTAAATGAAATAACAGTAGGAGACAGACACCCAATCCCAAACATGGACGAAATCTTGGGAAAATTGGGCAGATGTAATTACTTCACAACTATAGACTTGGCAAAGGGTTTCCACCAGATCGAAATGGATCCAGAATCAGTTTCAAAGACAGCCTTTTCTACCAAGCACGGTCATTATGAATATTTGCGCATGCCATTCGGATTAAAAAACGCGCCAGCCACCTTTCAACGGTGCATGAATGATATTTTAAGACCACTCTTAAACAAACACTGTCTTGTGTATTTGGACGACATAATTGTATTCTCGACATCCCTTGATGAACACCTGCAATCGCTCGGACTAGTTTTCGAAAAATTAGCAAAAGCCAACCTTAAATTACAGCTTGACAAATGTGAGTTTCTCAAGCAAGAAACCACATTTTTAGGACATGTTCTAACACCAGATGGAATAAAACCAAACCCTGAAAAAATTGAAGCCATTCAAAAATATCCAATTCCCACTAAACCAAAAGAAATAAAAGCTTTTCTTGGACTGACAGGATATTATCGTAAATTTATTCCAAACTTTGCAGACATAGCCAAACCCATGACTAAGTGTTTAAAAAAGAACATGAAAATTGACACTACCAACCCAGAATATGACTCTGCATTTAAAAAATTAAAATATCTAATATCAGAAGACCCAATTCTTAAAGTACCCGACTTTACAAAGAAATTCACTTTAACCACAGACGCAAGTGATGTCTCTTTGGGGGCAGTACTGTCACAAGATGGACACCCACTTAGCTACATTAGCCGAACACTTAATGAACACGAAATAAATTACAGCACAATTGAAAAAGAACTCTTAGCAATTGTATGGGCGACAAAGACTTTTCGACACTACCTACTTGGAAGACACTTTGAAATATCCAGTGACCATCAACCATTGAGCTGGTTGTACCGTATGAAAGACCCAAATTCAAAACTGACCCGATGGAGAGTAAAATTATCCGAATTCGATTTTGATATAAAATATATAAAAGGAAAAGAAAATTGCGTGGCGGATGCTCTGTCCAGAATAAAACTTGAGGAGACATATTTGAGAGAACAAACCCAGCATAGTGCAGAAGAGGACAATAGTGATTTAATTTTTATTACAGAAAGACCTCTAAATACATTTAACAGACAAGTTATATTTTCAAAAGGACCACCAGACATTAAAGTTACGAAATATTTCAAAAAACACATCACCCAAATATTTTACGACATTATGACCAGGGAAAAAGCCGAACAATATTTGATAGACCATTTTTGTGGTAAGAAAAGTGCGTTGTATATTGAGAGTGACGCTGATTTCGAAGTCATTCAAGCCGCACATAAATTAGCCATAAACACCAAATATACAAAAATCCTGCGTAGCACGATTTTGTTAAAAAACATAACCACTTATGCGGAATTTAAGGAATTGATCTTGACTGCTCATGAAAAACTTCTACACCCAGGCATACAGAAAACTACTAAACTTTTCGGAGAAACTTACTATTTCCCTAATAGCCAGCTACTTATTCAGAATATAATAAATGAGTGCAGTATTTGCAATCTGGCAAAAACAGAGCACCGAAATACAGACATGCCAATGAAAACCACACCCAAACCAGAACATTGCCGCGAAAAATTCATGATAGACATTTACTCATCCGAAGGCAAACATTACGTTAGTTGCATAGACATTTATTCGAAATTTGCCACATTAGAAGAAATAAAAACAAAAGACTGGATAGAATGCAAAAACGCGCTTATGCGCATATTCAACCAGCTTGGCAAGCCAAAGTTACTAAAGGCGGACAGAGACGGCGCATTTTCCAGTTTAGCCCTCAAGAGATGGCTGGAGAGTGAGGAAGTCGAATTGCAGCTTAACACAACAAAAACTGGTGTGGCGGACATAGAAAGACTACATAAAACAATTAATGAAAAGATTCGCATAATCAAAACATCCGATGACGAAGAAACCAAATTGAGCAAAATGGAAACAGTACTTAACATATACAATCATAAAACCAAACACGACACCACTGGACAGACCCCTGCACACATATTTCTCTACGCTGGACAACCAATATTAGATACCCAACAAAACAAAGAAAACAAAATAAACAAAATAAATAATGACAGAGTGGAGTACGAAGTCGACACAAGATACAGAAAAGGTCCACTACAGAAAGGCAAATTAGAAAATCCTTTTAAGCCAACAAAAAATGTGGAGCAGACTGACTCTGATCATTATAAAATTACTAATAGAAATAGAATTACTCACTACCACAAAACACAATTCAAAAAACGAAAGAAAAATAATCAGCTCTCAATTTCACAGGCACCTGGCATTTGATAACATTGCTGCTGATGCTGATCACAACAGTTCATGGACAACAAATTGAAATTAATAATATTGACACAAACCACGGATATCTCCTTTTTTCTGATAAACCAGTCCAGATACCATCATCCTTTGAACATCATTGCTTGAGAATCAATTTAACTGAAATAGACACCATAGCTGATTATTTTGAGCAAAGACTACGTACCGACTACCATGCACCCCAGGTCAAATTTTTATACAACAAAATGAGAAGAGAACTAGCTGGAATAGCCTTGCGACATAGAAATAAACGGGGACTTATTAACATTGTAGGTTCAGTTTTTAAATACCTATTTGGCACACTTGACGAAAATGATCGAGTGGATATACAGAGGAAACTTGAAACAAACGCCCATAACTCGGTAAATTTACATGAACTCAATGACGCTATTCAATTAATAAATGACGGAATGCAAAAGATACAGAATTATGAAAACAACAGCAACATCATTAACAGTCTTTTATATGAACTCATGCAGTTTACAGAATACATAGAAGATGTGGAAATGGGAATGCAGCTTTCCAGACTCGGTCTATTTAATCCCAAACTACTAAACTACGATAAACTTGAGAATGTAAACAGCCAAAATATTTTAAACATTAAAACATCCACTTGGATTAATTACAATGATAACCAATTATTAATCATATCTCACATACCTATTAACTTTTCATTAATAAATACAGTAAAAATAATCCCTTACCCAGACTCGAACGGCTATCAGCTAGAATACACAGACACACAATCATATTTTGAAAGAGAAAATAAAGTTTACAATAACGAAAATAAAGAAATAAACAATGAGTGTGTCACCAACATTATTAAACATTTAAAACCAATTTGTAATTTTGAGTCAATCCACACAGATGAAATAATAAAATACATAGAACCAAACACAATTGTAACCTGGAATTTAACCCAAACAAGTCTCAAACAAAATTGTCAAAATTCAAATAATAATATAAAAATAAAAGGAAACAAAATGATAAAAGTAACCCAATGTAAAATAGAAATCAATAGCATAATTTTAAGTGAAAATCTCTTTAAACCAGAAATAGATTTGACACCATTATACACACCACTTAACATAACAAAAATAAAAACTGTTAAACACAACGACATTAATGAAATGATTTCACAAAATAATATTACACTTTACATATTTATGACTACTGTCATCATTATACTTATTTTATTGTACTTATATTTAAGATACGTATCATTTAACCCATTCATGATGCTGTATGCAAAACTAAAATTAAGAAAAAATCAAAATCAAAACACAGCACAACAAATAGAAATGGAAGACGTTCCATTACCCCTACTATATCCATCAATCCCAGCCCAAGTATAGGCTTCTCTTTAAGGGAAGGGAAGTGACATATTCACATACAAAACCACATAACGTAGAGTAAACATATTGAAAAGCCGCATACGTAAACAATAAGTGACCACCATGCTAATGTGGATCAAATAACAAAAATATCCACTCTGCATTTTGACACCCCCATACTGTATGCCATCTGCGCAGTATGCATTCTAATAAACAAATTCTTTGACAGCGGCACTTAGCCATTCTTGTAAACAAATCTTAAAGTCTGCCTGCTCTCTCTGAGGCTTCTCCTCCACTTAAGAATCCAAAAGCAATGCTCTCCCAAAAACACTAACATATTCTTTAAGCAAGCACAGAGGCTTCTCCTCATTTTCACTTTCATTTGATTTTTAGTCTTAAGCTGAACGTTAATCAATAAACAACAAAATCGATCCCGAAATTTTGATTCGTTTTATTTTGGCAAAACTTAATTTTCAGCGTTGGTCTTAGTTCATATTCGGAACGGTCCATTTAATAGACTCAAAACTATTTATTGCAACCATTTATTTGCAATT	.	PASS	SVTYPE=INS;END=7764402;FAMILY=17.6;STRANDS=+;SUPPORT_TYPE=both_sides;RE=33;AF=1.0;TSD_LEN=3.0;TSD_SEQ=TAT	GT:DR:DV	0/1:33:41
chr3R	9180514	442	N	AGTGACGTATTTGGGTGGTCCAAACCAGCCACTTCCATTATTTCAAAGAAATCAGTAATGCACTCTAGTAATTTTCCATAACGTATCCCAGCTGCGCAGCATTCGTTTATCTTTGGCAGCGCAGCCGTTGTTGTAAACATCCTAAAGCCTGACCTAAGCAGATTTGACTGCCCTCTTTCAACGCTACCTAATCTTAAGAACCCAAGAGCGAGGCTCTCCCGAAATACAAATATTGTTCAAATACTGAGGCTTCTCCTCAATCCAATTTGCATTTGATTTTTAGTCTTAAGCTGAGATCCAAAGAATAAAGTCGTGAAACTATTTCTCCTAAAAACTATTTTTTATTTCTTGGCGTTGTCCTTAGTCAACTGACGGGACATTAGTTCGACTCATAAATAAAACAACAATTTTACTGGCGCAGTCGGTAGGATACAAAAGTATCCGAAAAAAAGAACCTTCGAGTGGAAAATAAGTTAAATTTTATAGTCCAGTGCTCGAAACATCTCCCAAAATAAATTCGTGAAAACTCTTCAACTTGGATTATAATTCCAATTCGGTTATCCAATAATAAGTGGAAGTGAAATACGAAACAAAAATATTAAGTCCAAAGGCAACTAAGTTTTAAAACCAACATATAAAAATAAAAAATTAAAACAATATAGAATTTTAATAATACAACACAAAAATTTACAAAACAAAAAAACAAACAAGTGAAACTAGAAAGCTTAAAAATAATAATAACATTGAATCCGAAACAAAACAAAAAAATAAAACACAAAAGTTAAAAATTTTACAATAAAAATGTCACAACCAATTATTGCGCTGAGCGACATAAACCTTGCCGAAGCCCGTCGGCAGCTTAAAGACATTATGCCATTCAAGGGTGATCCAGAAACCCTTCACACCTTTATCAGCAGAGTGGATTACGTAATTTCGCTCTACCAAACAAATGATGTCCGACAACAGAGGATTCTACTGGGAGCCATCGAAAGGAACTTGGACGGACAAATTACACGATCTTTGGGACTTCCGAACATCGAAGATTGGCCTACCCTTAAAGCAAGACTCATCGCGGAATTTAAAATTCAAACACCAAACTACAAACTTCTGGAGAACTTCAGGGAGACACCATACAGAGGAAGCCTAAGAGCATTCTGCGAAGAAGCGGAGAGACGACGTCAATTACTAATTTCGAAACTACACCTGGAAGGTAACCAATCGGATTTTCTTATTTATATTCAGGGTATTAAAGAATCTATTAAGATACTGATAAGGAAACTACCAATACAATTATTCACTATTTTAGCCCATCACGATATTACAGACTTAAGATCCTTAATTACCATTGCGCAAAATGAGGGAATTTATGAAGAACACATTAATTTTGAATTTTATGAAAAACCAGAATATCGTAATAAAAATTCAAATTCTAACCAGAATTCGAAAACACAAAAATTCAATACAAATGTTCAAACTCAAAATCGACCAAGTTACTCACAATATTCCCAACCCTTCCAACCTAATTTTAATCAATACATTCAACCATTTAGACCTAGCTATACACAGCAGATAACTAACAACCCACCCATGTGGCACGCACCTAATTATTTCAGACCCAACCAATACATAAACCCACAACCCATTATTCAAAAAAATCATTTCCAACAATATCCCAACAAAGCCCAATTTCCCCAAACAACGCATTTTAGAGGAAATACATACCCTCGACTACAACAACATATAAAAATACTAACTTCCCGATTACTAAACGACTAAGACCATCGGACAGTGAACAAACTAAAATGTCTATTGACGAAATTAGATTCCAAGACGCGCATGAATTCGAACAAGTCCAACCTAATTATTACGAGCAACAGTATTTTAACCAAAATCAATACAATCCGTATCAAAATCATAGCTTCATTAATGAAGGGCAACAACAAGTCCAATCTGTACAAATTAATAACAAACAAAACCAAAATAATTCTGAACTAAACGAAAATTTTCGGTTAACAGCCCCGGAAAATACGAATACATAAAAATAGTATACAAAGGGCGCTCATACAAATGCCTTCTAGACACAGGATCAACAATTAATATGATCAATGAAAATATATTTCGTCTTCCCATTCAAAATAGTAGATGTGAAGTTTTAACATCAAATGGCCCTATTACCTTGAACGACTTGATTATGTTACCCAGAAATAGTATTTTCAAAAAAACCGAACCATTTTATGTGCACAGATTTTCTAATAATTACGATATGCTAATTGGCAGAAAATTGTTGAAAAATGCTCAATCAGTTATTAATTACAAAAATGATACAGTTACCCTTTTTGATCAAACATACAAATTAATTACTTCAGAATCCGAAAGAAACCAAAATTTGTATATCCAAAGGACACCAGAATCAATTGCAAGCTCAGATCAGGAATCAATAAAAAAATTAGATTTTTCACAGTTTCGATTAGATCACCTAAATCAGGAGGAAACTTTTAAGTTAAAAGGCTTGTTAAATAAATTTAGAAATCTTGAATATAAGGAGGGAGAGAAATTAAAACACGTACTAAATACAACACATAACTCCCCAATTTATTCGAAACAATACCCACTTGCGCAAACACACGAAATCGAAGTAGAAAACCAAGTACAGGAAATGCTGAATCAGGGATTAATTAGGGAAAGTAATTCTCCATACAATAGTCCTACTTGGGTCGTACCAAAGAAACCGGATGCTTCTGGCGTAAATAAGTACAGGGTAGTAATTGATTATAGAAAGCTAAATGAAATAACCATACCTGACAGATATCCAATTCCAAATATGGACGAAATTCTTGGCAAACTGGGTAAATGCCAATATTTTACAACGATCGATCTGGCAAAGGGATTTCATCAAATAGAAATGGACGAAGAATCAATTTCTAAAACTGCATTCTCCACAAAAAGCGGTCATTACGAATACCTTCGAATGCCATTTGGCCTTAGGAATGCACCCGCTACTTTTCAAAGGTGCATGAATAATATCCTTCGACCGTTGCTTAACAAACACTGTTTGGTGTATCTGGATGATATTATAATTTTTTCAACATCCCTTACAGAACATTTAAATTCAATACAATTAGTTTTTACAAAGCTTGCAGATGCAAATTTAAAATTGCAACTAGACAAATGTGAGTTCTTAAAAAAGGAAGCTAACTTTCTTGGTCACATAGTTACCCCTGATGGTATTAAACCAAATCCTATTAAAGTTAAAGCCATAGTTTCATACCCAATTCCGACAAAAGTAAAAGAGATAAGAGCTTTCCTTGGATTAACAGGTTATTATCGCAAATTTATTCCAAATTACGCAGACATAGCAAAACCCATGACCAGCTGCTTAAAAAAAGGAGCAAAGATAGATACACAAAAACTTGAGTACATAGAGGCATTCGAAAAACTTAAGGCTTTGATAATTCGTGACCCAATTTTACAATTACCTGATTTTGAAAAGAAATTTGTTTTAACCACAGATGCAAGTAACTTGGCCCTCGGGGCTGTCCTTTCTCAAAACGGTCATCCTATATCTTTTATTAGTAGAACACTTAACGATCACGAATTAAATTACAGTGCTATCGAAAAAGAATTACTTGCCATAGTTTGGGCCACAAAAACTTTTCGACATTATTTACTAGGACGACAATTTCTCATTGCCAGTGACCATCAACCTCTTAGATGGCTTCATAACTTAAAGGAACCGAATGCTAAGTTAGAAAGATGGAGAGTTAGATTAAGTGAATACCAATTTAAAATAGATTATATTAAAGGGAAAGAAAATTCAGTTGCCGATGCATTATCAAGAATTAAAATTGAAGAAAATCATCATAGTGAAGCTACTCAACATAGTGCAGAAGAGGACAATAGCAACCTTATTCATTTAACAGAAAAACCAATAAATTATTTCAAAAAACAAATAATCTTTATTAAATCCGATAAAAATAAAGTAGAGCATTCAAAAATATTCGGTAACTCCATTACCACAATTCAATATGATGTAATGACACTTGAAAAGGCCAAACAAATTTTACTCGATCACTTTATCCATAGAAACATTACCATTTATATTGAGAGCGATGTAGATTTTGAAATTATTCAAAGAGCACACATAGAAATTGTTAATACCACCTACACAAAAGTAAGTCGCAGTCTTTTCCTATTAAAGAACGTTGGTTCATACGCCGAATTCAAAGAAATCATACTTCAATCACATGAAAAACTTTTACACCCTGGTATACAGAAAATGACAAAATTATTTAAAGAAAATCACTTCTTTCCAAATAGCCAACTATTAATTCAGAATATAATAAACGAATGCAACATATGCAATTTGGCCAAAACAGAACATAGAAACACCAAAATGCCTTTAAAAATCACACCCAACCCGGAACATTGCCGAGAAAAATTTGTAGTAGATATTTATTCATCTGAGGGAAAACATTACATCAGTTGCATTGATATTTATTCTAAATTCGCTACACTTGAGCAAATTAAAACTAAGGATTGGATAGAATGCAGAAACGCATTAATGCGCATTTTTAATCAACTAGGTAAACCCAAATTATTAAAGGCAGACAGAGACGGAGCTTTCTCCAGTTTAGCTTTAAAGCGATGGCTTGAAGAAGAAGAAGTCGAATTACAGCTCAATACAGCAAAAAACGGGGTAGCAGACGTCGAAAGATTACACAAAACAATAAATGAAAAAATTCGTATAATCAATTCATCTGATGATGAAGAAGTAAAATTAAGCAAGATAGAAACAATCCTCTACACATACAACCATAAAATTAAACATGACACTACTGGACAGACACCTGCTCAAATTTTCTTATACGCTGGGCATCCCATATTAAACACTTAAATCCAATTTGTAATTTTAAGCCAGTACACACGAACGAAATAATAAAATACATAGAACCAAACACAATTGTAACCTGGAACTTAACCCAAACAATTCTTAACCAAAATTGCCAAAATTCAATTAATAAAATAAAAATAGAAGGAAACAAAATGATAAGAGTAACGCAATGCAAAATAGAAATCAATAATATAATTTTAAGTGAAAATCTGTTAGAACCAGAAATAGATTTGACACCACTATACACACCACTTAATATAACAAAAATAAAAATTGTAAAACACAACGACATTGTTGAGATGATTTCAGAGAACAATATTACACTTTACATACAAATGATCATTGTAATAATCGCACTAATTTTGTTGTACTCATATTTAAGATATGTATCATTTAAACCATTTATGATGCTGTATGCAAAACTTAAAATAAGAAAAAATCAAAATCAAAACACACCACAACAAACAGAAATAGAAGAAACTCCATTTCCCACACTATATCCATCAATCCCAGCCCAAGTATAGGCTTCTCTTTAAGGGAAGGGGAGTGACGTATTTGGGTGGTCCAAACCAGCCACTTCCATTATTTCAAAGAAATCAGTAATGCACTCTAGTAATTTTCCATAACGTATCCCAGCTGCGCAGCATTCGTTTATCTTTGGCAGTGCAGCCGTTCTTGTAAACATCCTAAAGCCTGACCTAAGCAGATTTGACTGCCCTCTTTCAACGCTACCTAATCTTAAGAACCCAAGAGCGAGGCTCTCCCGAAATACAAATATTGTTCAAATACTGAGGCTTCTCCTCAATCCAATTTGCATTTGATTTTTAGTCTTAAGCTGAGATCCAAAGAATAAAGTCGTGAAACTATTTCTCCTAAAAACTATTTTTTATTTCTTGGCGTTGTCCTTAGTCAACTGACGGGACATTAGTTCGACTCATAAATAAAACAACAATTTTACT	.	PASS	SVTYPE=INS;END=9180516;FAMILY=297;STRANDS=-;SUPPORT_TYPE=both_sides;RE=38;AF=0.976;TSD_LEN=nan;TSD_SEQ=None	GT:DR:DV	0/1:38:57
chr3R	9277856	443	N	ATTCGCATGGGAGATGAGCAATCGAGTGGACGTGTTCACAGAAGTCGCGGATAAAACAAAAACGTAATTGTGATCCATCACAAACATTTGCGCAGATCGTGTGCTTATCTCACAAACAAAATCTATTTTTAGTCACTGCATAACGGTGACGGCTTCGGTTCGCGAAACTTATCAGCAACTAGCAATTTCTAAGCTGTGTTGTTTTTGCCCCTCGCCCTGCGCGCTGCGCAAGCGGGAGGTTGTTACAATTTACCTTACAAGTAAACCGGTAAATCTTATCGTGTTTAGTAAATATCAATTGCATTATACGGCATAAGTATAAAGACAATTGATATAATGGAGAATTCATTTGCTCAATCGCGACCTAGCAATGGGTGCGATAAATTTGAGAAAATGAGGAAAGTAGCAGGTGTTGAGCCAGGAGAATTACGCTCCCAACTCCGCGCCAGCTGTGCAGTTGTTTCCCCTAACCTGGAAGGTATGCCAACTCAATCTACGGTCTCCAGCTTAATGGTGACAATCAGCAGCAACACCAATGCAAGTGTTACCTGCACTATTTCTAACGTACAGGCCAACATGATCTGTACTCCTACATACACTGATTGCACAACCGTGACCACTAGCATTTGCCCAACTACGCCTTATGACAATGGACTGCCGACACCTCTGTCATCACTGCCCAATAAGCCATCTAAAGCGAAATGCCCCTTTCAAGCACATGATCGTACTGTCAACAGGAAACGAAAAGGCGTGTCTCAGCCCCCATTACCTATCCTCACCCCTTCTCCAAGCCGTAAAACTAAAAGGCAGGCCACTATGCCACTCAATGAGGAGGCCTCTACCTCCACTGCAGCAGCATTAAATAACAATCGCTTCGCGCTTTTGTCTGCTGAAGCGGAGAATATGGAGCAAGACGTGTCGGATGCTGATTCTGACATTGAAGACTCTGCTGCCCGAGATGGTGGTGGACAATCCGCTAAATATAGCAAACCCCCAGCCATATGCGTACCAAGTGTAAGTGATCCGGTCACCTTGGAACGGGCTCTTAATCTGAGTATTGGCTCCTCAAACTACTACATCCGCACCTCTAGATTTGGTGTATCCAGAATCTATACAGCCAACCCTGATGCTTTCCGCACCGCTGTAAAAGAACTAAATAAGTTAAATTGTCAATTCTGGCATCACCAACTTAAAGAAGAAAAACCCTACAGAGTAGTGCTTAAAGGAATCCATGCTAATGTTCCTAGTTCGCAGATAGAACAAGCATTTAGTGATCACGGCTATGAGGTCCTTAATATCTATTGCCCCAGAAAGTCTGACTGGAAGAACATTCAGGTAAACGAAGATGATAATGAAGCTACAAAAAACTTCAAAACTAGACAAAATTTGTTTTATATTAATCTTAAACAAGGCCCGAATGTTAAAGAGTCTCTTAAGATAACTCGACTTGGCAGATACAGAGTCACTGTTGAGCGCGCTACACGTAGAAAAGAACTGCTACAATGTCAAAGATGCCAAATTTTTGGACACTCTAAGAACTATTGCGCCCAGGATCCTATTTGTGGTAAATGTAGTGGTCCCCATATGACCGGGTCCGCTTTGTGCATAAGTGACGTATGTCTGTGTATAAATTGTGGTGGTGATCATGTCTCGACAGACAAAAGCTGCCCTGTCAGAGCAGAGAAAGCCAAGAAGCTAAAACCAAGGTCCAGGCTACCGATGACTAATAATATTGCCACACTCAAACCTCCACAACGTTCTTCAAGCGGTTACATACCAGCTGAGGCATTAAGAACCAACATCTCTTATGCTGATATTGCTCGACGCAACACGACTCAATCTAGGGCTCGTGCTACTGTGCAGGCTGAAGTTATACCAACGTCGGACAATAGCCTTAACAATAAATTTATGACGTTAGACAACTCCATTCGGGCCATCAATACGAGAATGGACGAACTATTTAAGCTTATACACGAAACTGTAGAGGCTAATAAAGCTTTCAGAGAACTGGTTCAGGTTCTAATTACACGTATTCCTAAATGACTCAACCAACCTTAAAAATCGGATTGTGGAACGCTCGCGGATTAACAAGGGGCTCTGAGGAGCTTCGGATATTCCTCAGCGATCACGATATAGACGTAATGCTTACCACGGAAACACACATGCGAGTTGGTCAGCGCATCTATCTCCCAGGGTATCTTATGTATCACGCCCACCACCCCAGTGGTAACAGTAGAGGTGGCTCTGCAGTCATCATAAAATCTAGACTTTGTCACAGCCCTCTGACACCTATCTCTACTAATGACAGGCAGATAGCGAGAGTGCACCTGCAAACATCGGTTGGGACCGTCACTGTAGCTGCTGTTTATCTACCTCCAGCAGAAAGATGGATAGTAGATGACTTCAAATCCATGTTTGCTGCGTTAGGCAACAAATTTATTGCTGGTGGTGATTACAATGCCAAACATGCATGGTGGGGGAACCCAAGATCCTGTCCTAGAGGTAAAATGTTGCAAGAAGTCATTGCACATGGGCAATACCAAGTTCTGGCTACGGGCGAACCCACTTTCTACTCTTACAACCCTTTGTTAACACCATCAGCCCTTGATTTTTTTATAACCTGTGGGTACGGCATGGGCAGGCTAGATGTACAAACTCTCCAGGAACTCTCGTCGGACCATCTTCCTATTCTGGCTGTATTGCACGCTACGCCGTTAAAGAAACCACAACGCGTACGACTACTTGCCCATAATGCTGACATAAACATATTCAAAACCCATCTTGAACAGCTGAGTGAGGTAAATATGCAAATTCTGGAGGCGGTGGACATTGATAATGCCACAAGCCTTTTCATGAGCAAACTAAGTGAGGCTGCTCAGCTTGCTGCACCGAGAAATCGGCATGAAGTAGAGGCCTCCAGACCACTTCAACTTCCTCCCAGTATATTGGCACTGCTCAGGCTAAAACGAAGAGTTCGAAAAGAATATGCTAGAACAGGTGATCCCCGCATGCAACAGATCCACAGTAGACTGGCCAACTGCCTGCATAAGGCCCTTGCTCGAAGAAAGCAGGCCCAAATAGATACCTTCTTGGATAACTTGGGTGCTGACGCGAGCACAAATTACTCACTGTGGCGTATCACGAAACGGTTCAAAGCTCAGCCCACCCCAAAATCAGCAATCAAAAATCCGTCTGGTGGCTGGTGTCGCACTAGCTTGGAAAAAAACTGAAGTGTTCGCTAACAACCTTGAGCAACGTTTTACACCCTATAACTATGCACCGGAAAGTCTCTGTCGTCAGGTTGAAGAATACTTGGAATCGCCCTTTCAAATGAGCCTGCCTCCGAGTGCTGTCACACTGGAAGAAGTGAAGAATTTAATAGCCAAGCTGCCACTTAAGAAAGCTCCTGGAGAAGATCTTCTTGATAATAGAACCATTAGACTTCTCCCAGATCAAGCATTGCAGTTCCTTGCCTTAATATTCAACAGCGTTCTTGATGTTGGCTACTTTCCGAAAGCTTGGAAATCGGCGAGCATAATTATGATCCATAAGACTGGAAAAACACCGACAGACGTTGACTCGTACAGGCCCATCAGCTTACTCCCATCTCTGGGTAAAATTATGGAGAGGCTGATCCTAAACAGGCTGCTCACATGCAAGGATGTTACCAAAGCGATTCCCAAATTTCAGTTTGGCTTCCGGTTGCAGCACGGTACTCCTGAGCAACTACATAGAGTAGTGAACTTTGCTCTGGAAGCTATGGAAAACAAGGAGTATGCAGTAGGTGCCTTTCTTGATATTCAACAGGCATTTGACAGAGTCTGGCACCCTGGGCTCCTGTACAAAGCGAAGAGGCTGTTCCCGCCGCAGCTATATTTGGTTGTTAAAAGTTTCCTGGAAGAACGCACATTCCACGTCTCTGTTGATGGGTACAAATCATCAATCAAGCCAATTGCAGCTGGAGTTCCTCAAGGAAGCGTTCTTGGCCCAACCCTATACTCAGTTTTTGCTTCGGACATGCCTACTCACACACCAGTCACAGAGGTAGACGAAGAAGATGTGCTCATAGCCACCTACGCTGACGATACTGCTGTGCTCACGAAAAGTAAAAGTATCCTGGCTGCCACTTCTGGTCTACAGGAATACCTGGATGCATTCCAGCAATGGGCTGAGAACTGGAATGTGCGCATCAACGCTGAGAAGTGTGCCAATGTGACGTTCGCCAACCGAACAGGTAGCTGTCCGGGTGTCAGTCTGAATGGGAGACTGATCAGACACCATCAGGCTTATAAATACCTTGGTATTACCCTCGATAGGAAGCTCACCTTCAGCAGGCACATCACAAATATTCAGCAAGCGTTCAGGACCAAGGTTGCTCGGATGTCTTGGCTCATTGCACCACGCAACAAACTGTCGCTTGGCTGCAAGGTCAATATTTACAAGTCCATATTGGCCCCCTGCCTGTTCTACGGCCTGCAGGTATACGGCATTGCTGCGAAGAGTCACCTTAATAAGATCCGGATCTTACAGGCGAAGACCTTAAGAAGAATTTCGGGGGCTCCTTGGTATATGAGAACAAGAGACATCGAACGCGACCTCAAGGTGCCCAAATTAGGAGACAAGCTCCAGAACATCGCCCAAAAATATATGGAAAGGCTTAATGTACACCCCAACAGCCTAGCAAGGAAGCTAGGAACTGCAGCTGTGGTCAATGCTGACCCTCGGACTAGAGTCAAAAGAAGACTCAAGCGACACCACCCTCATGACCTCCCTAACCTGGTTTTGACCTAGAAAGTCTTAGTTTTAAAATTCATTAGAATAATCAAATAAATAATAATTACTATGTTATATCAACTATTATAATTCTCCCTATCATTTTTAGGATTAAAAATCTGTTAGTCTTAAGTAACCAAGACACATTGTAAAATAAAATAATTTAAGCAGATCAAATTAAGTTGCCGCATGGGTAACAGTGCGTTGATCAAATAATAAAAACATCATCGTAAAAAAAAAAAAA	.	PASS	SVTYPE=INS;END=9277866;FAMILY=jockey;STRANDS=-;SUPPORT_TYPE=both_sides;RE=51;AF=0.935;TSD_LEN=nan;TSD_SEQ=None	GT:DR:DV	0/1:51:60
chr3R	9852047	444	N	TGTAACATGGAGTAAGGCTGAAGGCTGGCAACAACCCGGTTGGCAGCGCTGTTGAGCAGCAACATGATTGTCGGAAATCGAAGTTATCGACAATCAGTCATCGAAGGAATGATCGCAAGGCAGCAGTGGAGTCGAGTGGAAGTCAGCGTTGCAGTGAGTCGAGTTCTCAGCAGCAGTCGTTCGGTCACAAACTAAGAATACTTTATATAATTACCGCATTTAGAATTAAACTAATAATTAAATTAATAATAAACAATAATAATAAACAATCTTACATGGGGGCTCGTCCAGTCCTAAATCGGTTATATGAAGGTGCAGTTGTTTAAAGAAAAAAGACATTGTTGTGTGCGTGGGTATAGTCTTTAAAAGTTGTAAAGTTGTGGCTATATCTATTGCATTTAAAGTTGGAAAAATCAGTTGTACAGATTTTGTTTGAACACAAGTCGGTAAAAGTCGGGAAAGCTGCTAGAGAGAACTGATAAAGTTGAAATTGTCGTGTGCGTGGATTTAGTCTTTAAAGTTGTAAAGTAATGGCTACGTCTACTGCATTGAAAGTTGAAAAAATCGATTGAACTCATACAGACTCAAGTCGTTTTGCTGTTGTGGAATTTAAAACAATTAAATTGCAAAGGTGGTGAAATTCGTTTCTAACGAAAATCAAATTTGTCTTTTAACCGGTGGCGCCGTCTGCAAAATCGACTACCGTCGCGCCGTTAGAACATTGTCGTTGTTTGCTGGTGTTAGTGCCTTGTCGCGGAATGTTCACACGTACACCACCTACAAATAAAAAACTTAACACCGACCAAATACAAGCAATTCTAGAGAACGAAAGCGAGGACGAAAGCAGAAAAGAAAAAATGAACGAAGAAGATCAAAAGTTGGCGCCTGTAGGAGAAGCAGAGGCAAAGAAGCAGAATAAAGACGCTAGTGCTAAAGTCGAAGAGAAATTTGAACAAATGATGAATACTCTAACCCAGAGCATGTTGGCAAATCTAAACAAGAGGGCAAGTAATTATCGCTGCAGAAAAATTTGAAAAAGTTGTAAGTGACTGTGATGGCAAATCAATTCCTATTAAAAAATGGTTTGAAATTTTGAGAAAAATGCCGAGGCATATGAACTTTCGGAGAAACAAAAATATGTTCAAGCCAGAAGTAAGATGATTGGATCAGCAGAACTTTTCTTAGAATCTGAATGTGTCAGTGGATACACTGAACTCAAAGAGTTACTAATTGAAGAATTTTCAGGCAGCTATAATAGCGCCGTTATTCACAAAAAGTTGCAAGACAGGAAGAAGAAGAGGGAGGAAACTCTACACGACTATTTGTTACAAATGAAGAAAATAGCAGCCTTAGGTGAAGTTGAAACAGTTGCTTTGATAACTCATATCGTAACGGCCTCGACATTAAAAAGGAGTATAAGGTGCTATGCTCCGTTGTAAAACTCTTAAGGAATTAAAGCAAGAATTCGAAATCTACGAGAGTCTGAATATTGTTGACAAGCCGAATATTCAACCAAAACCAAAGCAAATTACACAAGGTGTAAAAGCAGATCACTGCTTCAACTGTGGTTCGAGGGAACACAAACGAAAGGATTGTACACTTCCTACCAAATGTTTCAGCTGTAATCAAGAGGGCCATATCTCAAGCAAGTGTCCGGAAAAAGTAAACAGCATGCGCATTCACGTTGATAGTGCACGAACAAAGCCAGTAATCATAAATGGGATTATCATCAACTGTCTGGTGGACACAGGATCAGATGTGACCATAATTAAAGAAGCTATATTCAAGAAGATGAAAGATGTTGATTTAAACCGCACTGCAACAGTATTGCGAGGTTTGGGAAATGCCTCAACACAGCCGATTGGATGCTTCAGAGCATTAATCAAGACCGACCAGGTGGAAGCAAGCCACAACGTTTTAGTCGTCCACGATTCTAAATTCAGTTGCGATGGAATAGTGGGACACGATTTTATCAGCAAGTTTCGTCTTATCTGTAGTGCAGAAGGCTATACTTTTCTTGACCCGGAAGCAGATAAAAAACAAGCGGTTGAGTATTCCAAATGTTTAATATTTGTGAAGAATCTTCTTTTACAGTTGCACACAATACGAGAAGACGTTGAACGCATGATAGAGAGAACATACGAAACACCACCCAAGCAGATAAAGCAATGTCCAGTCGAACTCAAAATTATTCCTGATGGCGTGATTAAACCCTTTCGCCATGGACACACCCGACTATCTGAAGAAGAAGCTATAGCTGTAAAGAAGCAGGTAGAGGAATGGGTCGAGCAGTCAATCGTCCGTAAATCTACATCAAATGTTGCCAGTCGCATAGTCGTTGTCAAGAAAAAGGATGGTACCCTACGCGTTTGCGTGGACTATAGAAAATTGAACACCATGGTTCTGATGGATTGTTTTCCGGTACCCATAATGGAGGAGGTGCTTGAAAAACTGCAGAGTGCCAAATGGTTTAGAACCATGGACTTACAGAACGGATTTTTTCATGTGGCCGTAGAAGAAGCCAGCAAGCCGTACACAGCATTTGTTACCCGAGAAGGCTTATTCGAGTTTAACAAAGCGCCCTTTGGTTTTAAGAATTCCCCAGCAGCGTTTATACGGTTCGTTCAATTTATTTTTCAAGAACTAATCAATTCCAATATAATGCAGCTATATATGGATGACATAATTGTATATGCCGCTACCCAGAAGAATGCATGGAAAAGACGGAAATGGTACTTAAGAGAGCTGCAGAATTTGGTCTAAAAATAAAATGGAAGAAGTGCAACTTTATGCAGAGGCGAATTCATTTCCTGGGACATATTATCGAAGGTGGACAAATATGCCCTGGAAAAGAGAAAACATCAGCAGTGAATTCCTTTGGAACACCTCAGAATGTAAAAGCCGTTCAAGGATTTCTGGGTCTCACAGGATTCTTCAGAAAATTCATACCTGGATACGCTCAAATTGCGAGACCACTGACGGACCTATTAAAAAAAGATGCCATTTTCAACATTGGACCAGTAGAGCAGCAGTCGGTGAATAAGCTGAAAGAGATTCTGGTAAACGAACCAGTATTGAGGATCTACTCACGAGAAGCAGAAACCGAACTTCATACAGATGCCTCTAAGGACGGGTTAGGAGCCGTTTTATTGCAGAAGTTCGAAGGCAGTTTTCACCCAGTCTGCTTTTGGAGCAGAAAAACTACAAAAGCCGAATCAAATCGTCATAGTTACTACCTTGAAGTAAAAGCCGCATACTTAGCTCTGAAAAAGTTCAGACACTATTTATTGGGAGTCCCTTTCAAGCTCGTCACGGACTGTGTCGCATTTAAACAGACAACAAAAAAGCAGATGTCCCAAGAGAAGTTGGCCCATGGATTCTCTATATGCAGGATTTTAATTTTCAACCCGAACATCGTGCAGGAGAAAGAATGAGACACGTTGATTTTTTAAGCCGCCATCCCCAAGCATGCATGATGATAACATCCGAGTTGACAGCACGTATTAAAAAGTCGCAGCAGAACGATGATTCAATTAGAGCAATCCTGGAAATTCTAAAAGATCGTCTATTCCAACCCTACAAGCTAAAAGGTGGCCTGTTGTATAGTATGGTCAATGGCAATGAACTACTGGTTGTCCCTGCACTAATGGAGAGGGAGGTGATTCAAAGCGCACATGAAGTTGGCCATTTGTCGTTGCAAAAGACGATGCATAGCATACAGCAGCAATTTTTTATTCCTCATTTGGAATACAAGGTAAAAAAGCTAATTTCTAACTGTATAAAATGTATCATCCACAGCAAAAAGTTGGGAAAGCAGGAGGGATATCTAAATTGCATAGATAAAGGAGACGCACCGTTGCACACACTACACATCGATCATTTGGGGCCAATGGATTCATCGGCCAAACAGTATAAATACATTCTGGCAACAGTCGATGCGTTTTCAAAGTTTGTCTGGTTATTCCCAACCAAATCAACCGGACAGGAAGAAGTGGTCAAGAGGCTGACCGACTGGTCAAACATTTTTGGTTTCCCTAAGCGAATTGTTAGCGACAAAGGAACGGCCTTTACGAGTGGTGCGTTCGAACAATTTATGAGCAGCCATAACGTGGAACACGTCTGCACAACTACTGGAGTGGCCAGAGGCAACGGCCAGATAGAACGAGTAAATCGTTTAATTTTGGCAATAATATCAAAGCTGTCTTCAGACGAACCGTCGAAGTGGTACAAATATGTGCCTGAGGTACAAAAGGCGATCAACTGTCACGTGCATTCATCACTGAAGCTGTCACCATTTGAGGTCATGTTTGGCACCAAGATGTACACCCGAGTTGAGGATCGGTTACTGGAACTGCTCCAAGAAGAAGTGGTCTGTCAATTCAACGAGGACCGCTATGAGATGAGACAGCTGGTAAAACGCAACATCGAGCAGGCGCAGAAGGACTACAAGCGCAATTACGACAAAAAGCGCCGAGCTGAATACAAATACAAAGCAGGTGATCTGGTTGCAATTAAAAGGACCCAATTTGTAGCTGGCCGCAAGATGGCAAGCGGGTATTTAGGTCCATACGAAGTCACAGGGGTCAAAGACAATGGCAGATATGACGTTAAAAAAGCAGCAAACGTCGAAGGACCCAATGTCACATCCACCAGCTGTGACAACATGAAGTTGTGGAAGTACATAGCCGAAAATGCAGACCTATTGTCATCCGGGTCGGATGATGATGATCAGGAGGGCCGAATGTAACATGGAGTAAGGCTGAAGGCTGGCAACAACCCGGTTGGCAGCGCTGTTGAGCAGCAACATGATTGTCGGAAATCGAAGTTATCGACAATCAGTCATCGAAGGAATGATCGCAAGGCAGCAGTGGAGTCGAGTGGAAGTCAGCGTTGCAGTGAGTCGAGTTCTCAGCAGCAGTCGTTCGGTCACAAACTAAGAATACTTTATATAATTACCGCATTTAGAATTAAACTAATAATTAAATTAATAATAAACAATAATAATAAACAATCTTACA	.	PASS	SVTYPE=INS;END=9852049;FAMILY=flea;STRANDS=-;SUPPORT_TYPE=both_sides;RE=12;AF=1.0;TSD_LEN=nan;TSD_SEQ=None	GT:DR:DV	0/0:12:39
chr4	1049273	445	N	AGTAGCATATGTGCCATAGTATAAGACCACATATACTTACACACACACACACATACATAACCACATAGGAACAGCCATACACAAAATCATAGAATGCCTTAGGATATAAGTCATAAAATCATGTATCCAATAGGAACCCAAATTCTGGTGACAATAACAAATCCAGCCTACCCTAATGTAAACATTAACATCCGCTGCCGAATCAGTTATTCCCACCAAAGGGTCAAAACCGCTTACGCAGCTCAAGTTCTCGGCTGATCAGTACCCATGAGTGATCCACTCAAGAAGGCACCCAATCCAACAGACATAAACATCCGCAGCCGCATTCGCGACTCCCACCAGAGGGTCAAAACTGCTAACACAGCTTTAAGGGTCAAAACTTTCCACGTAGCTCAAACTCGGCTGATCTATATCCATGCGCAATCCACTCAAGAGAGCGCCTAATTAACGTAAACATAAATGAGAGCCTATGTACGCTCAATATGAAGAAGTAAATAAGCTCAGCCAAGGGTTTGCTAAGCGTTCGCTTTGCAAATTAGATTTAGATTTTATTCATACTTCAATTGTGTAAGACGTGAATTTGTCTCCGACATTCGCTTAAGTTTTTGATCAATAAAAATACTTTTTTTTATAAACCAACAAACCGCGAAGTTGTAATTGGCGCAGTCGGTAGGATCCGCGTGTGAACATAATCTCTTAGAGCTAATAGATTAGTTCGAGATTAATAAAGCGCAACTCGTGACGAACAAAGTTTCGCTTGTGCTTCAGTTTATACAAAGCAGATCCGCAAAAGAACTTATGTGACAAAATATTTGTGAACAGTTATCTAACTCTCGATGTTGGATACTATTAATACAAATATAAATTAAAAAACTGCAAGTGACCATTAAAGTGTGACCCACCAAAATAAATAAAAGGTGTGACTGTTACCAGGTCAGTGTTGTGTAGCCCATCTAGCATTGATTGGACTGCTACAAAGGTGTGCGAATTTTAAATAAATAAAATAAAACCCCGGTATCAATCTACCAAGTGATTCAAAGAAAAATCAACTATAGCCAACAACATGGCACAACCCAGCGAACAAATTATGATTCTATCTGAATTACATTTGAATCAGGCTTTGGGCCAGATTCGTCACATCTCAACATTTGACGGTTCCACAAGAGAACTGGCATCATTTGTGAGACGTGTGGACTTCGTGATGTCCCTATACCCGACAACAGACAAGAGGCAACATAGTGTACTCTACAGTGCCATCGAGAGGCAGCTGTCCCAACATGCACAAGAAGTATCCCAGCTACAACAGTGCAACACTTGGGCTGAACTACGATCAGTCCTCATTGATGAATTTAAAACCCAAATCCCATACGAAGAGTTGCTAAGAAGACTTTACAACACCTACTGGAGTGGTAGTATTCGTAAGTTTGTAGAAGAACTAGAAAATAAGATGTTCGAAATTTCAAGTAAATTATCATTAGAAAATAATTACACAAATACAACTCTTTATACTGCCGCAATGGCTAATACTATTAAAGATGTAATTTATAAAAGAATTCCAGACAGAATGTTCATGACATTAGCAAGATATGATATTACAACAACAACATTATTAAGACAAGTAGCACAAAGGGAAGGCCTTTACGATACAATTGTATTAAATACAGAAAAAGCTAAAGCCAAATTAAACAGTCCATCTACACTACAAAGCAGTAGTAAAAATAATGGTTCTCAGAAGAATAAAGGAAATAATAATGACCAAGGTATAAAACCTTATTATATTCAAGCACAGCAAAGTCAAAATCGAAATAATTATGCAAGTAATAATTCAAAAAAAGTTGAAAGCAACCAAGCGACATACAATGAGTTCAAACAAAAGTTAGAACAAGGTAGAGCGCAAAACGCTCTAAATTTTCAAAAACCCACATCTTATTCTACTACTAACCAGCCCCAAAAAGGCAGCGTGAAAGTTCCAGTGGTCAGTCTAAAATGGATACCAGTGAAAATTTTCATCAACTTGCCTCGGGATCGGAATCAGAAGTAGAAGAAGAACATACCCTTTCATACAAATAACTATGAACGATATCAAACTTAAATGTTTGATTGACACAGGTTCATCAATAAATTTGATGAGTAAAAATTTTTTCAATTGTCCGATCAACTCAAAAGCTCCATTAGATGTACATACAATAAACGGTCAAATTATTTTAAAATCCAAAATTACATTAAAACCTAGTAAATTATGTCCGACAAAGCAAACATTTTATTTACATAAATTCTCAGAAAAATACGACATTTTGTTAGGCAGGGAATATTTGGAAGATTCCAAAGCAACTATATGCTATACATCCAATACAGTCACTTTAAATAAATACACATTTAAATTGCGACTTGAAGATATTAACGAAGAAGAGGAAACACCTAAAGAGAGTTTAAAAGAAAACTTATTAGATTCCCCAAATATTGAGTATGTCAATTATGTAATTGACAACGAACTCAATGAAACAAATGAATTTCGACTTGATCATCTAAACGATGAAGAGAGGAAAGCCCTCACCAGTGTCCTATACGAGTTTAGTGACATACAGTACAAAGAAGGTGAAAATTTGACCTTCACAAGTACAACTAAACATGTCATAACAACTAAACACGAAGACCCAATTTACAGACGTCCATATAAATACCCACAAAGCTTCGACGAAGAAGTCGAAAACCAAATGAAAGACATGATTCGACAAGGAATCATAAGAAAATCGAATTCTCCATATTGCTCTCCTGTTTGGGTAGTACCCAAAAAGCCAGATGCATCGGGAAAATCGAAATTTCGCATAGTCATTGACTATCGCAACCTCAACGAAATAACCGTTGATGACAAATACCCAATACCAGTAATGGATGAAATATTGGATAAGCTTGGAAATTGCCAATACTTTACAACCATTGACCTCGCAAAAGGTTTTCATCAAATACAAATGGATGAAAATTCTATAGCGAAGACAGCTTTTTCAACCAAAAATGGTCATTTTGAATATACTCGAATGCCATTTGGTTTAAAAAATGCACCCGCAACTTTTCAACGTTGCATGAATAATCTCTTAGCAGATTTAATATACAAAAACTGTCTCGTATATCTGGATGACATAATTGTGTATTCCACTTCATTGGAAGAACACATAATGTCTTTGCGAAAGGTATTCTTAAAGCTCAGAGAAGCAAATTTAAAATTACAGCTAGATAAATGCGAATTCCTAAAAAGGAAACTGAATTCCTAGGGCACATAATTACAACAGATGGTATTAAACCAAATCCCGCAAAAATTAAAGCCGTAGTGAATTTCCCTATACCAAAGTCCACTAAGGAAATAAAATCATTTCTTGGTCTTTGCGGTTTTTACCGCAAATTTATTCCAAACTTCGCTAAAATAGCAAAACCAATGACATTACGACTAAAAAAGGGCTCAATAATAAATATCAAAGATTCAGACTATTACTTAGCTTTTGAAAAATTAAAAGTGTTAATAACGTCCGATCCCATATTAATACACCCAGATTTTAAAAGTCTTTTTCACTAACTACTGATGCTAGCAATTTTGCTATAGGCGCGGTATTATCACAAGAGCATAAACCTATATGCTATGCTAGTAGAACTCTGAACGAACATGAAGTTAATTATTCCGCAATAGAAAAGGAACTCCTTGCTATTGTTTGGGCCACTAAATACTTCAGGTCCTATTTATTTGGTAGAAAATTCGAGATCCATAGTGATCACAGGCCATTAGTTTGGCTTGATTCAATTAAAGAGCCAAACATGAAACTTCAGAGATGGAAAATCAAATTAAATGAATTTGACTATCATATCAAATATCTTCCTGGTAAAGAAAACCATGTAGCAGATGCTCTATCGAGAGTAAAAATTGAAGAAAACTTCCTAGGAGAAACCTCCAGTAACATTTCGTTACCAACACAAGCTACTATTCACAGTGCTCAAGAAGATAACCAATCTTATATTTCCTTAACGGAAAGACCAATTAATTACTACAACAGGCAGATAGAATTTATAAAAGACGATAATAATAACGTAGAAACTAAAAGATACTTTCATAAAACAAAAATTAAAATTCATTACATAGAAATGACAAATGTCCATGCCAAGGAATTAATTAAAGAATACTTATGTACCAAAAGAAGCGTAATTTTCTTTCATAACGAAATAGATTTCCTTACATTTCAAAACGCTTACATAGAAATTGTCAGTCCGAATAACATAACTAAAGTTATGAAATCAAACATCAAATTAAAAGACATTGAAACATATTCCGAATTTAAAGAAATAATTATAAAAAGTCACAGAGAACTTTTACACCCAGGAATAGAGAAACAAACTAACCTTTTTAAAGAAAAATATTATTACCCAGACTACCAAAAGTTAATACAGAACATTATTAATGAATGCGAAGTATGTAACATATCCAAAACAGAACATAGAGATACTAAACTAAGATATGAGTTAACACCAGAAACTTTTAATCCCAGAGAAAAATATGTTATAGATTTTTATTTAATCAATAATAAAACGTTCCTGTCATGCATTGACATTTATTCAAAATATGCCGCTTTGATTGAAGTCAGTAGTAGAGACTGGCTGGAAGCAAAAAGAGCTCTTCTTAAAATTTTCAATGAAATGGGAAAACCGTCCGAAATAAAGGCCGATAAAGATTCAGCTTTTATATGTTCCGCGTTACATTTATGGCTTAGGTCCGAGAATGTGAATATAAATATCACAACAAGTAAAAATGGAATTTCTGACATTGAAAGATTCCATAAAACAGTCAATGAAAAGTTAAGAATCATTAATAGTGAGTCCGACCCAGAAAATAAGATAACACAATTTGAAACTATTCTCTATGTATATAACCACAAAACTAAACACAATACAACTGGGAGAACACCAGCTGATATTTTCCTTTACGCAGGAACACCTGCATATGACACCCAAAAGAGAAACAATCAAAAATAGATAAGTTGAATAAAGATAGACATAGCTATGAAGTAGATACTAGATATAAACAAGCACCATTGGTAAAAAGTAAAACAACTAACCCATTTAAGAAAACAGGACACGTAGAACAAATAGATGAGAAACATTACGAAGAAACAAATAGAGGAAGAAAAGTTGAACATTATAAATCTAAATTTAAAAACAAAAAAGAATTAATAAAAGTAAATACAATTCCAGCTCAACTCCCGAAAATCAAGTGGGGTCCGATTAAACAGTTATTCATAATAACACTTATAATATGTTTCATCCGTGCCGTCCGTGGTCAAAGCCTAGAGGTGAACCCGATACAAGCTAAAAATGGATATCTTATATTTAAAACAGGATCAATTAATATACCTATAAACTATGAATATCACTATTTGTCCGTAAACTTAACAAAGACCGAACAAACTTTTGCAAATTTAATTAAACAAGCTGAAGAATATGGTACTATAGCCCAAATCCAATATTTAACTGAAAAATTAGACAGAGAAATGAATGGAATAAGAATAATAAAACGCAATAAACGTGGTTTAATAAATATTATAGGTACCGCATATAAATACCTTTTTGGCACTTTAGATCAAAATGACAAAGAAGAATTAGAACAAAAAATATACGATCTTTCTCAACATAGTATTCAAATTAATGAATTGAATGAAGTTATAGAAGTAGTCAATAGAGGCATTGAAGTAATCAACCATTTAAGCGCAATAAGTGAAGGTGACAGAAGACTAGAACTTTTAGTATTTAACTTACAACAGTTTACCGAATACATTGAAGATATAGAACTTGGTATGCAATTAACAAGACTTGGTATTTTTAATCCCAAATTATTAAGACATGATCCATTATCACATGTAAATTCCGAAAAATTGCTAAATATAAAAACTTCTACTTGGTTAAAATCAGATGCAAATGAAATACTTATTATTTCCCATATTCCTAGAGACATTATAAAAACTGCACTTTTTAACATCGTACCATATCCAGACAAAGATAATAATATACTTATAGAAAATGTAAATGATAAATATTATATTCAAGATAATCAAGTTTACAAACAAAACTCAGGAAACCAATAATAAACAAATGTATTACAGGAATATTAAATCAAATACCAACAGAATGCAGATATTCAAAAACACATAACAATATTGGAATAACTTATGTAGAACCAAACATAATTTTAACTTGGAAATTATCAAAAATTGTATTAAATCAAAACTGTATAATTAATAGAGAAATTATAATAGAAGGAGACAATATAATAAAAGCTTTTAATTGTTCTGTTCAAATAGAAACATATTAATTACAAGCACAACACTAGACTACACACAAACGGTCTATATCAATAACAATGTAACAAAATTAGAACCATTATCATATCTAAATGCTAAAGAAATAATTAAAGAACACACTAATACATACAACACATTACAAATTATTACATTAACTATACTTGCTATTATAATACTTACACTTATACTATATTTTATTTATAAATATAAAGGCATTCCCAAAAAACTAATTGTTAAATATAAAAAGAGAATCCACAACAAATAGAACAACAAAATAACACAACAACAGAAAATATAAATACAGTATTTGATACTAATCCTGTATTGTATCCTAGAATATCCGCCTGAGGACAGGCTAAATTTAAAGGATGGGGAAGTAGCATATGTGCCATAGTATAAGACCACATATACTTACACACACACACACATACATAACCACATAGGAACAGCCATACACAAAATCATAGAATGCCTTAGGATATAAGTCATAAATCATGTATCCAATAGGAACCCAAATTCTGGTGACAATAACAAATCCAGCCTACCCTAATGTAAACATTAACATCCGCTGCCGAATCAGTTATTCCCACCAAAGGGTCAAAACCGCTTACGCAGCTCAAGTTCTCGGCTGATCAGTACCCATGAGTGATCCACTCAAGAAGGCACCCAATCCAACAGACATAAACATCCGCAGCCGCATTCGCGACTCCCACCAGAGGGTCAAAACTGCTAACACAGCTTTAAGGGTCAAAACTTTCCACGTAGCTCAAACTCGGCTGATCTATATCCATGCGCAATCCACTCAAGAGAGCGCCTAATTAACGTAAACATAAATGAGAGCCTATGTACGCTCAATATGAAGAAGTAAATAAGCTCAGCCAAGGGTTTGCTAAGCGTTCGCTTTGCAAATTAGATTTAGATTTTATTCATACTTCAATTGTGTAAGACGTGAATTTGTCTCCGACATTCGCTTAAGTTTTTGATCAATAAAAATACTTTTTTTTATAAACCAACAAACCGCGAAGTTGTAATT	.	PASS	SVTYPE=INS;END=1049275;FAMILY=Quasimodo;STRANDS=+;SUPPORT_TYPE=both_sides;RE=32;AF=1.0;TSD_LEN=3.0;TSD_SEQ=TAT	GT:DR:DV	0/1:32:49
chr4	244253	446	N	AGTGACGTATTTGGGTGGTCCAAACCAGCCACTTCCATTATTTCAAAGAAATCAGTAATGCACTCTAGTAATTTTCCATAACGTATCCCAGCTGCGCAGCATTCGTTTATCTTTGGCAGCGCAGCCGTTCTTGTAAACATCCTAAAGCCTGACCTAAGCAGATTTGACTGCCCTCTTTCAACGCTACCTAATCTTAAGAACCCAAGAGCGAGGCTCTCCCGAAATACAAATATTGTTCAAATACTGAGGCTTCTCCTCAATCCAATTTGCATTTGATTTTAGTCTTAAGCTGAGATCCAAAGAATAAAGTCGTGAAACTATTTCTCCTAAAAACTATTTTTTATTTCTTGGCGTTGTCCTTAGTCAACTGACGGGACATTAGTTCGACTCATAAATAAAACAACAATTTTACTGGCGCAGTCGGTAGGATTGTTAAGTATCCGAAAAAAAGAACCTTCGAGTGGAAAATAAGTTAAATTTATAGTCCAGTGCTCGAAACATCTCCCAAAATAAATTCGTGAAAACTCTTCAACTTGGATTATAATTCCAATTCGGTTATCCAATAATAAGTGGAAGTGAAATACGAAACAAAAATATTAAGTCCAAAGGCAACTAAGTTTTAAAACCAACATATAAAAATAAAAAATTAAAACAATATAGAATTTTAATAATACAACACAAAAATTTACAAAACAAAAAAAACAAACAAGTGAAACTAGAAAGCTTAAAAATAATAATAACATTGAATCCGAAACAAAACAAAAAAATAAAACACAAAAGTTAAAAATTTTACAATAAAAATGTCACAACCAATTATTGCGCTGAGCGACATAAACCTTGCCGAAGCCCGTCGGCAGCTTAAAGACATTATGCCATTCAAGGGTGATCCAGAAACCCTTCACACCTTTATCAGCAGAGTGGATTACGTAATTTCGCTCTACCAAACAAATGATGTCCGACAACAGAGGATTCTACTGGGAGCCATCGAAAGGAACTTGGACGGACAAATTACACGATCTTTGGGACTTCCGAACATCGAAGATTGGCCTACCCTTAAAGCAAGACTCATCGCGGAATTTAAAATTCAAACACCAAACTACAAACTTCTGGAGAACTTCAGGGAGACACCATACAGAGGAAGCCTAAGAGCATTCTGCGAAGAAGCGGAGAGACGACGTCAATTACTAATTTCGAAACTACACCTGGAAGGTAACCAATCGGATTTTCTTATTTATATTCAGGGTATTAAAGAATCTATTAAGATACTGATAAGGAAACTACCAATACAATTATTCACTATTTTAGCCCATCACGATATTACAGACTTAAGATCCTTAATTACCATTGCACAAAATGAGGGAATTTATGAAGAACACATTAATTTTGAATTTTATGAAAAACCAGAATATCGTAATAAAAATTCAAATTCTAACCAGAATTCGAAAACACAAAAATTCAATACAAATGTTCAAACTCAAAATCGACCAAGTTACTCACAATATTCCCAACCCTTCCAACCTAATTTTAATCAATACATTCAACCATTTAGACCTAGCTATACACAGCAGATAACTAACAACCCACCCATGTGGCACGCACCTAATTATTTCAGACCCAACCAATACATAAACCCACAACCCATTATTCAAAAAAATCATTCCAACAATATCCCAACAAAGCCCAATTTCCCCAAACAACGCATTTTAGAGGAAATACATACCCTCGACTACAACAACCCTCTACATATAAAAATACTAACTTCCCGATTACTAAACGACTAAGACCATCGGACAGTGAACAAACTAAAATGTCTATTGACGAAATTAGATTCCAAGACGCGCATGAATTCGAACAAGTCCAACCTAATTATTACGAGCAACAGTATTTTAACCAAAATCAATACAATCCGTATCAAAATCATAGCTTCATTAATGAAGGGCAACAACAAGTCCAATCTGTACAAATTAATAACAAACAAAACCAAAATAATTCTGAACTAAACGAAAATTTTCGGTTAACAGCCCCGGAAAATACGAATACATAAAAATAGTATACAAAGGGCGCTCATACAAATGCCTTCTAGACACAGGATCAACAATTAATATGATCAATGAAAATATATTTTGTCTTCCCATTCAAAATAGTAGATGTGAAGTTTTAACATCAAATGGCCCTATTACCTTGAACGACTTGATTATGTTACCCAGAAATAGTATTTTCAAAAAAACCGAACCATTTTATGTGCACAGATTTTCTAATAATTACGATATGCTAATTGGCAGAAAATTGTTGAAAAATGCTCAATCAGTTATTAATTACAAAAATGATACAGTTACCCTTTTTGATCAAACATACAAATTAATTACTTCAGAATCCGAAAGAAACCAAAATTTGTATATCCAAAGGACACCAGAATCAATTGCAAGCTCAGATCAGGAATCAATAAAAAAATTAGATTTTTCACAGTTTCGATTAGATCACCTAAATCAGGAGGAAACTTTTAAGTTAAAAGGCTTGTTAAATAAATTTAGAAATCTTGAATATAAGGAGGGAGAGAAATTAACATTTACAAATACAATTAAACACGTACTAAATACAACACATAACTCCCCAATTTATTCGAAACAATACCCACTTGCGCAAACACACGAAATCGAAGTAGAAAACCAAGTACAGGAAATGCTGAATCAGGGATTAATTAGGGAAAGTAATTCTCCATACAATAGTCCTACTTGGGTCGTACCAAAGAAACCGGATGCTTCTGGCGTAAATAAGTACAGGGTAGTAATTGATTATAGAAAGCTAAATGAAATAACCATACCTGACAGATATCCAATTCCAAATATGGACGAAATTCTTGGCAAACTGGGTAAATGCCAATATTTTACAACGATCGATCTAGCAAAGGGATTTCATCAAATAGAAATGGACGAAGAATCAATTTCTAAAACTGCATTCTCCACAAAAAGCGGTCATTACGAATACCTTCGAATGCCATTTGGCCTTAGGAATGCACCCGCTACTTTTCAAAGGTGCATGAATAATATCCTTCGACCGTTGCTTAACAAACACTGTTTGGTGTATCTGGATGATATTATAATTTTTCAACATCCCTTACAGAACATTTAAATTCAATACAATTAGTTTTTACAAAGCTTGCAAATGCAAATTTAAAATTGCAACTAGACAAATGTGAGTTCTTAAAAAAGGAAGCTAACTTTCTTGGTCACATAGTTACCCCTGATGGTATTAAACCAAATCCTATTAAAGTTAAAGCCATAGTTTCATACCCAATTCCGACAAAAGTAAAAGAGATAAGAGCTTTCCTTGGATTAACAGGTTATTATCGCAAATTTATTCCAAATTACGCAGACATAGCAAAACCCATGACCAGCTGCTTAAAAAAAGGAGCAAAGATAGATACACAAAAACTTGAGTACATAGAGGCATTCGAAAAACTTAAGGCTTTGATAATTCGTGACCCAATTTTACAATTACCTGATTTTGAAAAGAAATTTGTTTTAACCACAGATGCAAGTAACTTGGCCCTCGGGGCTGTCCTTTCTCAAAACGGTCATCCTATATCTTTTATTAGTAGAACACTTAACGATCACGAATTAAATTACAGTGCTATCGAAAAAGAATTACTTGCCATAGTTTGGGCCACAAAAACTTTTCGACATTATTTACTAGGACGACAATTTCTCATTGCCAGTGACCATCAACCTCTTAGATGGCTTCATAACTTAAAGGAACCGAATGCTAAGTTAGAAAGATGGAGAGTTAGATTAAGCGAATACCAATTTAAAATAGATTATATTAAAGGGAAAGAAAATTCAGTTGCCGATGCATTATCAAGAATTAAAATTGAAGAAAATCATCATAGTGAAGCTACTCAACATAGTGCAGAAGAGGACAATAGCAACCTTATTCATTTAACAGAAAAACCAATAAATTATTTCAAAAAACAAATAATCTTTATTAAATCCGATAAAAATAAAGTAGAGCATTCAAAAATATTCGGTAACTCCATTACCACAATTCAATATGATGTAATGACACTTGAAAAGGCCAAACAAATTTTACTCGATCACTTTATCCATAGAAACATTACCATTTATATTGAGAGCGATGTAGATTTTGAAATTATTCAAAGAGCACACATAGAAATTGTTAACACCACCTACACAAAAGTAATTCGCAGTCTTTTCCTATTAAAGAACGTTGGTTCATACGCCGAATTCAAAGAAATCATACTTCAATCACATGAAAAACTTTTACACCCTGGTATACAGAAAATGACAAAATTATTTAAAGAAAATCACTTCTTTCCAAATAGCCAACTATTAATTCAGAATATAATAAACGAATGCAACATATGCAATTTGGCCAAAACAGAACATAGAAACACCAAAATGCCTTTAAAAATCACACCCAACCCGGAACATTGCCGAGAAAAATTTGTAGTAGATATTTATTCATCTGAGGGAAAACATTACATCAGTTGCATTGATATTTATTCTAAATTCGCTACACTTGAGCAAATTAAAACTAAGGATTGGATAGAATGCAGAAACGCATTAATGCGCATTTTTAATCAACTAGGTAAACCCAAATTATTAAAGGCAGACAGAGACGGAGCTTTCTCCAGTTTAGCTTTAAAGCGATGGCTTGAAGAAGAAGAAGTCGAATTACAGCTCAATACAGCAAAAAACGGGGTAGCAGACGTCGAAAGATTACACAAAACAATAAATGAAAAAATTCGTATAATCAATTCATCTGATGATGAAGAAGTAAAATTAAGCAAGATAGAAACAATCCTCTACACATACAACCATAAAATTAAACATGACACTACTGGACAGACACCTGCTCAAATTTTCTTATACGCTGGGCATCCCATATTAGACACTCAAAAAATTAAAGAGAAGAAAATAGACAAAATAAATGAAGACAGACAGGAATTTAATATTGACACCAACCACGGATAAGCCAGTACAGATACCATCCTCCTTTGAACATCACTCCTTAAAAATCAATTTAACTGAAATAGACATCGTGGTTGACTATTTTGAGCAAAGACTACGAACCGATTACCATGCACCCCAGATCAATTTTTTATACAATAAAATAAAAAGAGAACTAGCCGGAATAACCCTGAAACATAGAAACAAACGGGGTCTTATTAACATTGTGGGTTCAGGTTTTAAATACCTATTTGGAACACTAGATGAAAATGATCGAGTCGAAATACAGAAAAAACTTGAAATCAACGTCCATAACTCAGTAAAATTACATGAACTCAACGACGCCATACGATTGATAAATGACGGAATGCAAAAAATACAGAATTATGAAAATAACCACACCATCATTGACAGTCTTTTGTTCGAACTAATGCAGTTTACGGAATACATAGAAGATTTGGAAATGGCTATGCAGCTTTCCAGACTTGGACTGTTTAACCCCAAATTACTAAACTACGACAAACTTGAAAATGTGAACAGCCAAAACATTTTGAACATTAAAACATCCACTTGGATTAACTACAATGATAACCAAGTATTAATCATATCCCACATACCCATTTACCTTTCACTAATAAGCACAATTAAAATAATTCCTTACCCAGACTCCAACGGCTATCAGCTAGATTACACAGACACACAATCATATTTTGAAAAAGAAAATAAAGTTTATAATACCGAAAATAAAGAAGTAAAAAATGAATGTGTCACCAATATTATTAAACACTTAAATCCAATTTGTAATTTTAAGCCAGTACACACGAACGAAATAATAAAATACATAGAACCAAACACAATTGTAACCTGGAACTTAACCCAAACAATTCTTAACCAAAATTGCCAAAATTCAATTAATAAAATAAAAATAGAAGGAAACAAAATGATAAGAGTAACGCAATGCAAAATAGAAATCAATAATATAATTTTAAGTGAAAATCTGTTAGAACCAGAAATAGATTTGACACCACTATACACACCACTTAATATAACAAAAATAAAAATTGTAAAACACAACGACATTGTTGAGATGATTTCAGAGAACAATATTACACTTTACATACAAATGATCATTGTAATAATCGCACTAATTTTGTTGTACTCATATTTAAGATATGTATCATTTAAACCATTTATGATGCTGTATGCAAAACTTAAAATAAGAAAAAATCAAAATCAAAACACACCACAACAAACAGAAATAGAAGAAACTCCATTTCCCACACTATATCCATCAATCCCAGCCCAAGTATAGGCTTCTCTTTAAGGGAAGGGGAGTGACGTATTTGGGTGGTCCAAACCAGCCACTTCCATTATTTCAAAGAAATCAGTAATGCACTCTAGTAATTTTCCATAACGTATCCCAGCTGCGCAGCATTCGTTTATCTTTGGCAGCGCAGCCGTTCTTGTAAACATCCTAAAGCCTGACCTAAGCAGATTTGACTGCCCTCTTTCAACGCTACCTAATCTTAAGAACCCAAGAGCGAGGCTCTCCCGAAATACAAATATTGTTCAAATACTGAGGCTTCTCCTCAATCCAATTTGCATTTGATTTTTAGTCTTAAGCTGAGATCCAAAGAATAAAGTCGTGAAAACTATTTCTCCTAAAAACTATTTTTTATTTCTTGGCGTTGTCCTTAGTCAACTGACGGGACATTAGTTCGACTCATAAATAAAACAACAATTTTACT	.	PASS	SVTYPE=INS;END=244255;FAMILY=297;STRANDS=-;SUPPORT_TYPE=both_sides;RE=36;AF=0.969;TSD_LEN=3.0;TSD_SEQ=TAT	GT:DR:DV	0/1:36:30
chr4	311257	447	N	CAAAGACCCTAGAATAACAAGATGCGTAACGCCATACGATTTTTGGCACACGATTTTTTGGCCGTGGCTCTAGAGGTGGCTCCAGGCTCTCTCGAATTTTTGTTAGAGAGCGAGAGAGCGAAGAGCGCTACAGCGAACAGGTCTTTTCAACGCACAAAGTGATAGCAGACATCTGTATGTGTGCACACGTATGCTCATGCATTGTAAATTTGACAAAATATGCCCTTCACCTCAGAAGTTCTTAGACTTTAAATCTATATTATTTTTGATCAATTGGCACCATGCGAAAAATTCTTGTTTTGCATTGCCTTAACGTTATTATTATTTGAAAATAGATTAGAAATAGCCAAATCTATGTACATATTATCACAAAAATAAATTTCAAAAATGACTTTATATAAGAATATTTGTCATTAGAGTATTCAGCTTGCGGCGTGTGAAAAATTAATAAGGCAATGATTGTTGAGTGCTTGTGTCCGCACGTATATTTATTAAATCATTTGACTTAATATGATGTAACATTAACATTAAAAGTGTTTCAAAAAAAATAATTCGCTTTTAAAAAATTGTCAGATGAGAGACAAATTAGAATTAAACATAAATATAAATGTGTAAACGGTAGCTAATTCGAGCGGCGATTTTAACAAACAAATTTAAAAAGCTTTAAAATTATAATAGTCAGGGCGCGAATTTTTAAAAATTTTGTATTTTATCATATTGCTAGGAAATTGGCAAAAACTACCCTAATATGTACCATGTAAATTCGTTTCTTCGATCAGAATTGATTTCGGCCCGAAAATCGTCTTCTAGCACAACACGCACACTTATACGAGTTCTCGTCTCTTGTTTTTACTCACACAAGCAAGCAAATTATATTTTTAGATTTCTTACGCTCTCAGCGGGAGTGAGCCGAAAGAGAGCAATTTTGGCCGTCACCAAAAAAGTGGCTGCATAGTGCCAAACCAATGTATGGCCATTACGCATCTTGTTATTCTAGTGTCTTTG	.	PASS	SVTYPE=INS;END=311560;FAMILY=1360;STRANDS=-;SUPPORT_TYPE=both_sides;RE=41;AF=0.978;TSD_LEN=nan;TSD_SEQ=None	GT:DR:DV	0/1:41:12
chr4	417365	448	N	TCATTCGCATGGGAGATGAGCAATCGAGTGGACGTGTTCACAGAAGTCGCGGATAAAACAAAAACGTAATTGTGATCCATCACAAACATTTGCGCAGATCGTGTGCTTATCTCACAAACAAAATCTATTTTTAGTCACTGCATAACGGTGACGGCTTCGGTTCGCGAAACTTATCAGCAACTAGCAATTTCTAAGCTGTGTTGTTTTTGCCCCTCGCCCTGCGCGCTGCGCAAGCGGGAGGTTGTTACAATTTACCTTACAAGTAAACCGGTAAATCTTATCGTGTTTAGTAAATATCAATTGCATTATACGGCATAAGTATAAAGACAATTGATATAATGGAGAATTCATTTGCTCAATCGCGACCTAGCAATGGGTGCGATAAATTTGAGAAAATGAGGAAAGTAGCAGGTGTTGAGCCAGGAGAATTACGCTCCCAACTCCGCGCCAGCTGTGCAGTTGTTTCCCCTAACCTGGAAGGTATGCCAACTCAATCTACGGTCTCCAGCTTAATGGTGACAATCAGCAGCAACACCAATGCAAGTGTTACCTGCACTATTTCTAACGTACAGGCCAACATGATCTGTACTCCTACATACACTGATTGCACAACCGTGACCACTAGCATTTGCCCAACTACGCCTTATGACAATGGACTGCCGACACCTCTGTCATCACTGCCCAATAAGCCATCTAAAGCGAAATGCCCCTTTCAAGCACAGGATCGTACTGTCAACAGGAAACGAAAAGGCGTGTCTCAGCCCCCATTACCTATCCTCACCCCTTCTCCAAGCCGTAAAACTAAAAGGCAGGCCACTATGCCACTTAATGAGGAGGCCTCTACCTCCACTGCAGCAGCATTAAATAACAATCGCTTCGCGCTTTTGTCTGCTGAAACGGAGAATATGGAGCAAGACGTGTCGGATGCTGATTCTGACATTGAAGACTCTGCTGCCCGAGATGGTGGTGGACAATCCGCTAAATATAGCAAACCCCCAGCCATATGCGTACCAAGTGTAAGTGATCCGGTCACCTTGGAACGGGCTCTTAATCTGAGTATTGGCTCCTCAAACTACTACATCCGCACCTCTAGATTTGGTGTATCCAGAATCTATACAGCCAACCCTGATGCTTTCCGCACCGCTGTAAAAGAACTAAATAAGTTAAATTGTCAATTCTGGCATCACCAACTTAAAGAAGAAAAACCTTACAGAGTAGTGCTTAAAGGAATCCATGCTAATGTTCCTAGTTCGCAGATAGAACAAGCATTTAGTGATCACGGCTATGAGGTCCTTAATATCTATTGCCCCAGAAAGTCTGACTGGAAGAACATTCAGGTAAACGAAGATGATAATGAAGCTACAAAAAACTTCAAAACTAGACAAAATTTGTTTTATATTAATCTTAAACAAGGCCCGAATGTTAAAGAGTCTCTTAAGATAACTCGACTTGGCAGATACAGAGTCACTGTTGAGCGCGCTACACGTAGAAAAGAACTGCTACAATGTCAAAGATGCCAAATTTTTGGACACTCTAAGAACTATTGCGCCCAGGATCCTATTTGTGGTAAATGTAGTGGTCCCCATATGACCGGGTCCGCTTTGTGCATAAGTGACGTATGTCTGTGTATAAATTGTGGTGGTGATCATGTCTCGACAGACAAAAGCTGCCCTGTCAGAGCAGAGAAAGCCAAGAAGCTAAAACCAAGGTCCAGGCTACCGATGACTAATAATATTGCCACACTCAAACCTCCACAACGTTCTTCAAGCGGTTACATACCAGCTGAGGCATTAAGAACCAACATCTCTTATGCTGATATTGCTCGACGCAACACGACTCAATCTAGGGCTCGTGCTACTGTGCAGGCTGAAGTTATACCAATGTCGGACAATAGCCTTAACAATAAATTTATGACGTTAGACAACTCCATTCGGGCCATCAATACGAGAATGGACGAACTATTTAAGCTTATACACGAAACTGTAGAGGCTAATAAAGCTTTCAGAGAACTGGTTCAGGTTCTAATTACACGTATTCCTAAATGAGAATAATCAAATAAATAATAATTACTATGTTATATCAACTATTATAATTCTCCCTATCATTTTTAGGATTAAAAATCTGTTAGTCTTAAGTAACCAAGACACATTGTAAAATAAAATAATTTAAGCAGATCAAATTAAGTTGCCGCATGGGTAACAGTGCGTTGATCAAATAATAAAAACATCATCAATAAAAAAAAA	.	PASS	SVTYPE=INS;END=417374;FAMILY=jockey;STRANDS=+;SUPPORT_TYPE=both_sides;RE=50;AF=0.999;TSD_LEN=nan;TSD_SEQ=None	GT:DR:DV	0/1:50:53
chr4	437242	449	N	ATCATTCGCATGGGAGATGAGCAATCGAGTGGACGTGTTCACAGAAGTCGCGGATAAAACAAAAACGTAATTGTGATCCATCACAAACATTTGCGCAGATCGTGTGCTTATCTCACAAACAAAATCTATTTTTAGTCACTGCATAACGGTGACGGCTTCGGTTCGCGAAACTTATCAGCAACTAGCAATTTCTAAGCTGTGTTGTTTTTGCCCCTCGCCCTGCGCGCTGCGCAAGCGGGAGGTTGTTACAATTTACCTTACAAGTAAACCGGTAAATCTTATCGTGTTTAGTAAATATCAATTGCATTATACGGCATAAGTATAAAGACAATTGATATAATGGAGAATTCATTTGCTCAATCGCGACCTAGCAATGGGTGCGATAAATTTGAGAAAATGAGGAAAGTAGCAGGTGTTGAGCCAGGAGAATTACGCTCCCAACTCCGCGCCAGCTGTGCAGTTGTTTCCCCTAACCTGGAAGGTATGTCAACTCAATCTACGGTCTCCAGCTTAATGGTGACAATCAGCAGCAACACCAATGCAAGTGTTACCTGCACTATTTCTAACGTACAGGCCAACATGATCTGTACTCCTACATACACTGATTGCACAACCGTGACCACTAGCATTTGCCCAACTACGCCTTATGACAATGGACTGCCGACACCTCTGTCATCACTGCCCAATAAGCCATCTAAAGCGAAATGCCCCTTTCAAGCACATGATCGTACTGTCAACAGGAAACGAAAAGGCGTGTCTCAGCCCCCATTACCTATCCTCACCCCTTCTCCAAGCCGTAAAACTAAAAGGCAGGCCACTATGCCACTCAATGAGGAGGCCTCTACCTCCACTGCAGCAGCTTTAAATAACAATCGCTTCGCGCTTTTGTCTGCTGAAGCGGAGAATATGGAGCAAGACGTGTCGGATGCTGATTCTGACATTGAAGACTCTGCTGCCCTAGATGGCGGTGGACAATCCGCTAAATATAGCAAACCCCCAGCCATATGCGTACCAAGTGTAAGTGATCCGGTCACCTTGGAACGGGCCCTTAATCTGAGTATTGGCTCCTCAAACTACTACATCCGCACCTCTAGATTTGGTGTATCCAGAATCTATACAGCCAACTCTGATGCTTTCCGCACCGCTGTAAAAGAACTAAATAAGTTAAATTGTCAATTCTGGCATCACCAACTTAAAGAAGAAAAACCCTACAGAGTAGTGCTTAAAGGAATCCATGCTAATGTTCCTAGTTCGCAGATAGAACAAGCATTTAGTGATCACGGCTATGAGGTCCTTAATATCTATTGCCCCAGAAAGTCTGACTGGAAGAACATTCAGGTAAACGAAGATGATAATGAAGCTACAAAAACTTCAAAACTAGACAAAATTTGTTTTATATTAATCTTAAACAAGGCCCGAATGTTAAAGAGTCTCTTAAGATAACTCGACTTGGCAGATACAGAGTCACTGTTGAGCGCGCTACACGTAGAAAAGAACTGCTACAATGTCAAAGATGCCAAATTTTTGGACACTCTAAGAACTATTGCGCCCAGGATCCTATTTGTGGTAAATGTAGTGGTCCCCATATGACCGGGTCCGCTTTGTGCATAAGTGACGTATGTCTGTGTATAAATTGTGGTGGTGATCATGTCTCGACAGACAAAAGCTGCCCAGTCAGAGCAGAGAAAGCCAAGAAGCTAAAACCAAGGTCCAGGCTACCGATGACTAATAATATTGCCACACTCAAACCTCCACAACGTTCTTCAAGCGGTTACATACCAGCTGAGGCATTAAGAACCAACATCTCTTATGCTGATATTGCTCGACGCAACACGACTCAATCTAGGGCTCGTGCTACTGTGCAGGCTGAAGTTATACCAACGTCGGACAATAGCCTTAACAATAAATTTATGACGTTAGACAACTCCATTCGGGCCATCAATACGAGAATGGATGAACTATTTAAGCTTATACACGAAACTGTAGAGGCTAATAAAGCTTTCAGAGAACTGGTTCAGGTTCTAATTACACGTATTCCTAAATGACTCAACCAACCTTAAAAATCGGATTGTGGAACGCTCGCGGATTAACAAGGGGCTCTGAGGAGCTTCGGATATTCCTCAGCGATCACGATATAGACGTAATGCTTACCACGGAAACACACATGCGAGTTGGTCAGCGCATCTATCTCCCAGGGTATCTTATGTATCACGCCCACCACCCCAGTGGTAACAGTAGAGGTGGCTCTGCAGTCATCATAAAATCTAGACTTTGTCACAGCCCTCTGACACCTATCTCTACTAATGACAGGCAGATAGCGAGAGTGCACCTGCAAACATCGGTTGGGACCGTCACTATAGCTGCTGTTTATCTACCTCCAGCAGAAAGATGGATAGTAGATGACTTCAAATCCATGTTTGCTGCGTTAGGCAACAAATTTATTGCTGGTGGTGATTACAATGCCAAACATGCATGGTGGGGGAACCCAAGATCCTGTCCTAGAGGTAAAATGTTGCAAGAAGTCATTGCACATGGGCAATACCAAGTTCTGGCTACGGGCGAACCCACTTTCTACTCTTACAACCCTCTGTTAACACCATCAGCCCTTGATTTTTTTATAACCTGTGGGTACGGCATGGGCAGGCTAGATGTACAAACTCTCCAGGAACTCTCGTCGGACCATCTTCCTATTCTGGCTGTATTGCACGCTACGCCGTTAAAGAAACCACAACGCGTACGACTACTTGCCCATAATGCTGACATAAACATATTCAAAACCCATCTTGAACAGCTGAGTGAGGTAAATATGCAAATTCTGGAGGCGGTGGACATTGATAATGCCACAAGCCTTTTCATGAGCAAACTAAGCGAGGCTGCTCAGCTTGCTGCACCGAGAAATCGGCATGAAGTAGAGGCCTCCAGACCACTTCAACTTCCTCCCAGAATATTGGCACTGCTCAGGCTAAAACGAAGAGTTCGAAAAGAATATGCTAGAACAGGTGATCCCCGCATGCAACAGATCCACAGTAGACTGGCCAACTGCCTGCATAAGGCCCTTGCTCGAAGAAAGCAGGCCCAAATAGATACCTTCTTGGATAACTTGGGTGCTGACGCGAGCACAAATTACTCACTGTGGCGTATCACGAAACGGTTCAAAGCTCAGCCCACCCCAAAATCAGCAATCAAAAATCCGTCTGGTGGCTGGTGTCGCACTAGCTTGGAAAAAACTGAAGTGTTCGCTAACAACCTTGAGCAACGTTTTACACCCTATAACTATGCACCGGAAAGTCTCTGTCGTCAGGTTGAAGAATACTTGGAATCGCCCTTTCAAATGAGCCTGCCTCCGAGTGCTGTCACACTGGAAGAAGTGAAGAATTTAATAGCCAAGCTGCCACTTAAGAAAGCTCCTGGAGAAGATCTTCTTGATAATAGAACCATTAGACTTCTCCCAGATCAAGCATTGCAGTTCCTTGCCTTAATATTCAACAGCGTTCTTGATGTTGGCTACTTTCCGAAAGCTTGGAAATCGGCGAGCATAATTATGATCCATAAGACTGGAAAAACACCGACAGACGTTGACTCGTACAGGCCCATCAGCTTACTCCCATCTCTGGGTAAAATTATGGAGAGGCTGATCCTAAACAGGCTGCTCACATGCAAGGATGTTACCAAAGCGATTCCCAAATTTCAGTTTGGCTTCCGGTTGCAGCACGGTACTCCTGAGCAACTACACAGAGTAGTGAACTTTGCTCTGGAAGCTATGGAAAACAAGGAGTATGCAGTAGGTGCCTTTCTTGATATTCAACAGGCATTTGACAGAGTCTGGCACCCTGGGCTCCTGTACAAAGCGAAGAGGCTGTTCCCGCCGCAGCTATATTTGGTTGTTAAAAGTTTCCTGGAAGAACGCACATTCCACGTCTCTGTTGATGGGTACAAATCATCAATCAAGCCAATTGCAGCTGGAGTTCCTCAAGGAAGCGTTCTTGGCCCAACCCTATACTCAGTTTTTGCTTCGGACATGCCTACTCACACACCAGTCACAGAGGTAGACGAAGAAGATGTGCTCATAGCCACCTACGCTGACGATACTGCTGTGCTCACGAAAAGTAAAAGTATCCTGGCTGCCACTTCTGGTCTACAGGAATACCTGGATGCATTCCAGCAATGGGCTGAGAACTGGAATGTGCGCATCAACGCGGAGAAGTGTGCCAATGTGACGTTCGCCAACCGAACAGGTAGCTGTCCGGGTGTCAGTCTGAATGGGAGACTGATCAGACACCATCAGGCTTATAAATACCTTGGTATTACCCTCGATAGGAAGCTCACCTTCAGCAGGCACATCACAAATATTCAGCAAGCGTTCAGGACCAAGGTTGCTCGGATGTCTTGGCTCATTGCACCACGCAACAAACTGTCGCTTGGCTGCAAGGTCAATATTTACAAGTCCATATTGGCCCCCTGCCTGTTCTACGGCCTGCAGGTATACGGCATTGCTGCGAAGAGTCACCTTAATAAGATCCGGATCTTACAGGCGAAGACCTTAAGAAGAATTTCGGGGGCTCCTTGGTATATGAGAACAAGAGACATCGAACGCGACCTCAAGGTGCCCAAATTAGGAGACAAGCTCCAGAACATCGCCCAAAAATATATGGAAAGGCTTAATGTACACCCCAACAGCCTAGCAAGGAAGCTAGGAACTGCAGCTGTGGTCAATGCTGACCCTCGGACTAGAGCCAAAAGAAGACTCAAGCGACACCACCCTCATGACCTCCCTAACCTGGTTTTGACCTAGAAAGTCTTAGTTATAAAATTCATTAGAATAATCAAATAAATAATAATTACTATGTTATATCAACTATTATAATTCTCCCTAACATTTTTAGGATTAAAAACCTGTTAGTCTTAAGTAACCAAGACACATTGTAAAATAAAATAATTTAAGCAGATCAAATTAAGTTGCCGCATGGGTAACAGTGCGTTGATCAAATAATAAAAACATCATCGTAATAATAAAAAAA	.	PASS	SVTYPE=INS;END=437251;FAMILY=jockey;STRANDS=+;SUPPORT_TYPE=both_sides;RE=36;AF=1.0;TSD_LEN=10.0;TSD_SEQ=TATCATTTGC	GT:DR:DV	0/1:36:58
chr4	671381	450	N	AGTTAACAACTAAGAGCACACACTATTAAGAGCACACATATAACAAATTAATTAATATAAACAATGCTGACGCGCCCAAACTGAGTTCAGCGCTCTGCGCCACGAACGGTCAGCAACAGCAATCGGACACCCCTTATCCGGGGTACCGAGCTATGTTGCATAAATGCTGAGTCGGCTTGCCGACCATGGCTTTATGGCGTGATGCATTGGAGCCACAGTAGATTTACATTTTCATATTCTTTTGTATTCAGTCTTAAGCCAGAGCTTTAATAAAGAGCAGCTATTCACTCCGGCTCGCAGCCGTAAAATATCATTTTATTATTTGAACATTCTCGCTGAGCCAAAAGGCCAGCGATCGACAAAGAGGGCAAAGTCACGCCCTCCGACCTAACTTCATAAGAAGATATTATCCTATTATCCCTGGTAGCAGCCAGCACCAGATCTCCACCGCCTGGAGACCACCGGACACATCCCGAAGGAGGAACACATTAATTGACGCCCGACGTGCATTTGAACCTGCACCTAGTTATATCTTAACATAACACTTAGTTGAGAATACAAGCCATGTAAGTTTGATTAATGAAGTCACTCGGCAACCTTAAGAATTTAGTGTGGAATATTAAATAAATAAAAAAAAGGCTAACAGCCATTTTTTTGCATGCTTTTAGGGAGCATTATTTTCCACAGCATACTTTTACCAAGTTACAATTCTGTAGCATACCCAAGTTACCCGCTCGTTTCAATTGCATACTTTTACCAAGCGTAAATTCTACAGCATACCCTAGGTTACTTTGAACTACTGCCCAAACGAATTAATAAGAAATAATTATTTCTTCTGCGCATACTTTTTCCTTGTTTGTTGTAGGGATTCCCTTTTCCTTTGTGTCGCCTTCTATTTCTCGCGTGTGCAAATATCGCGCCTCGTATGGCCGATCAACCATGTTCGGAAAGAATTAAATTGCGTGGTGTCAACCAATAAATGAGTTGGACGGCATATAGAGACATAAAAGTCGAGCGCGGTAGTGACGACGAGTTTGATTTAGAGCCCGTAGGTTTTTGTCCGAATACTACAAATAGCACTGCAGCCATGGACGCCGCACAGCTTCAAGCTATTATAGCGGGAGCCGTTAACCAGGCTTTGACTGAGCAGGAAAACAGACTTAAGAGGGATTTCCAGGCGCAATTAGATGAGGTAAAACAACAGATGCAACACTTGCGTGTGGAAGCACCGCAAGTAGAGACATACCAAAAAATAACCGCAGGCCCGGAAGTACGGTGCGACATCAAGCTTGACATTGTGAAGACACTGCCAGACTTTTCGGGAGAGCAGGATGACTATGTGTCATGGCGGCAGTCAGCCGTGGACGCTTACGAGATCTTCAAACGGTATAATGGTAGCGAGGCGCATTACCAGGCCGTTTCGATTATCAGAAACAAAATTAGGGGGCCAGCAAGAGGGCTGCTAGTTGCCCATAACACAGTCCTAAATTTCGATGCCATTATTGCTCGACTAGACTGCACCTACGCGGACAAAACGTCGCTGCGTGTGCTTAGGCAAGGACTCGACACAGTTAGGCAAGGGGAGCTTAGCCTCATGCAATATTACGACGATGTAGAGAAACGGTTGACATTAATAACAAACAAGATAGTTATGACTCACGAACCGGACAGTGCTATTCTTTTTAATAATGAAGTTAGAGAGGATGCTCTCCACGCGTTCATTGCCGGTCTAAGGAAGCCCTTGAGGGCCATAGTCTTGCCGGCGCAACCCAAGGATTTGCCCTCAGCTTTAGCTTTGGCTAGGGAATCCGAGGCTACCATAGAACGCACTAACTTTGCCGCTACATACGCAAAGGCTCTAGAGGACAAGGCAATCACCTATGAGCACCGAAAAGATCGGAACCACTCAAGGGAACCGCATGGGAGATATAGCAGGGCCGAGGACAGCCAAGGGAAAAACCCTAATTTTTACAAGAAGCAGGGTGGACAAAATAATTCTGCCCAGAATAATAACAGCTACCGGAATCAGTCACCTGAGCCTATGGAGTTAGGCTCCACTGTAACCCAACGTAGGCAACCGACCTCCTTCGGAAGCGGTCAGCCTGCTAGCGTCAAGGCCGAGGGTGCGCGTGGCCAGAAGAGATTCGGCTCCGCACGCATGACTGGTCAAAGGCGTCAGAGGGTGCAGAACACCATCCAACAGGCTGACGATAAAAACGACAGCGAATATGATGGCGCGGCCGCAGCGGCCGTTACCGAGATAGATGACGAGTCTGATGAAAATGATCAGATCAATTTTTTAGGGAGCGCTCCCGACTGCCGTTCATTGAACGCCAGTTCCATGGGAGGAAATTGAGAATTTTAATAGACACAGGGGCGGCGAAAAACTACATCAAGCCCGTAAAGGAGCTAAAAAATGTGGTGCCGGTCAATTCCCCTTTCACAGTTAGTTCCATCCACGGTTCTAACACAGTCAAACAGAAATGTTTAGTTAACATTTTCGGGAAAACAGCGGATTTTTTCCTTTTGGACACGTTAACACTTTTCGATGGCATTATTGGATTTGATTTTCTAGCTCAAGTTGGAGCAAAGCTAGACACAGAAAAAGGCACAATCAACTATGGTTCTGTTGTTGAAGAGCTACAGCATCATAGTTGCGACGAGGTAAATTTCACTAACGTGAATGACGCTACGGTGCCAGAATCTGTAAAAACTGAGTTTACAGCCATGATCGCAAACAGATCTAAGGCATTTTCAGCCTCTAACGAGGCACTACCGTTTAATACTTCTGTTGTTGCCACAATTCGCACAAGCGATGATAAGCCGGTATATTCCAAATTATACCCGCACCCCATGGGTGTCTCTGAATTTGTTAAGCGAGAAATCGCAGACTTACTGCAGAAAGGCATTATTAGAACCTCAAGGTCGCCGTACAACAATCCAACATGGGTTGTTGACAAAAAAGGCCATGACGAACAGGGGAACAAAAATAAGCGTTTGGTTATAGACTTTAGGAAACTTAACGAAAAAACCATCGCTGATAAGTACCCAATGCCAAACATCCCCATGATACTGGCAAATTTAGGAAAAGCCAAGTACTTCACAACATTAGATTTGAAGTCCGGCTACCACCAGATATACTTGGCCGAACATGACCGTGAAAAGACCTCCTTTTCGGTGAACGGCGGAAAGTATGAATTTTGTCGATTACCGTTCGGATTGAAGAATGCGGGAAGCATCTTCCAAAGAGCGGTCGATGATGTCCTACGGGAACAAATTGGCAAGTCATGCTACGTTTATGTAGATGACGTCATTATTTTTTCTGAAAATGAAAACGACCATGTTAAGCACATAGATTGGGTCTTAAAAAGCCTGTGTGATGCCAACATGAAGGTGTCCAACGAGAAGACGCACTTTTTTAAGCATAGCGTTGAGTACCTTGGATTTATTGTCACCAATGGAGGTGCAAAAACCGACCCAGAAAAGGTAAAGGCCATAAAGGAATACCCAGAGCCTACAAATTTGTATGAGCTAAGGTCATTTTTGGGTCTGGCCAGTTATTACCGCTGCTTCATTAAGGACTTTGCGGCGATCGCTAGACCGTTGACGAGCTTGATGAAAGGAGAAAAACGGCTCCATCAGCAAGCACATGTCCAGGAAGACTCCCATCGAGTTCGGTGATTTGCAGAGAGATGCATTCGAGAGGCTGAGAAATGTCTTGGCTTCTGAAGATGTAATTCTCAGATACCCTGATTTCAGGAAGCCATTCGATCTAACGACGGACGCTTCCGCAAACGGTATCGGTGCAGTCCTATCGCAAGATAAAAGACCCATCACTATGATCTCTAGGACCCTCAAAGAAAGCGAGTCACACTACGCCACGAATGAAAGAGAATTGTTGGCCATAGTGTGGGCCTTAGGCAAGTTGCAACACTACCTGTATGGCACTCGCGATATTAACATTTATACGGACCACCAACCGTTGACATTCGCGGTATCCGATCGGAATCCAAATCCGAAAATAAAAAGATGGAAAGCGTATATCGATGATCATAACGCAAAAATCCACTACAAACCGGGAAAAGACAACCATGTGGCAGACGCTCTTTCCAGGCAGAACATTAATGCCTTACAAAGTGAGCCTCCGTCAGACGCTGCGACTATTCACAGCGAGCTGTCACTGACCTACACGGTCGAAGCAACAGACCAGCCAGTGAACTGCTTCAGAAACCAAATTGTTCTAGAAGAAGCACGTTTCCGACTAAAGCGAAGCTTGGTGTTGTTTCGTAGTAAAACTCGCCACTTAATCAATTTCGCCGACAAAAGCACCATTTTGGAATGCTAAGGAGGTCGTGAACCCCGATGTCGTGAATGCGATACACTGCGATCTACCCACCCTGGCAAGTTTTCAACACGACCTAATTGTTCATTTCCCGGCTACGCAATTTCGATACTGTAAAAATATTGTAATAGACGTTACCAATCGAAATGAGCAGTTGGAAATTGTCACGACAGAGCACAATCGTGCACACAGGGCAGCGCAGGAGAATACCAAGCAAATCCTCCGCGATTACTATTTCCCCAAATGAGCAGCCTGGCAAAGGAAGTAGTTGCAAATTGTAAGATATGCACCAAAGCCAAATATGACAGGCACCCTAAGAAACAGGAGCTCGGGGAAACACCTATTCCTAGCTATACCGGCGAAATGCTGCACATTGATATCTTTTCGACCAATAAGAAACAATTCTTAACGTGCATTGACAAGTTCTCAAAGTTTGCAATAGTGCAACCAGTGCTGTCCAGAACAATAGTGGACGTCACAGGGCCCCTACTTCAACTCGTAAATTTGTTCCCCAAAATCAAGACAATATATTGCGACAACGAAGCCGCCTTCAATTCAGAGACTATTACCTCGTTACTTAAGAACAGCTACCACATTGACATTGTCAACGCGGCCCCGCTGCATAGCTCGTCAAACGGCCAGGTGGAACGATTCCACAGCACCTTGTCAGAGATCGCCAGGTGTCTTAAACTAGACAAAAAGATTAGCGATACGACAGAATTAATTTTGAGGGCAACGATAGAATATAATAAGACCCTACATTCTGTCACTCAGGAGAAACCGGTCGAGATCCTCCACTCGGGTCCCGATGATCGCTGCCTAGGCATCAAAGACAAGCTGGTAAAGGCCCAGAAAAATAACATCGAAAGATGCAAACCCAGCTAGGCAGAACCGTGTTTTTGAGGTAGGAGACGAGGTTTTCGTTAAAAACAACAGAAGGTTAGGAAACAAGCTAACCCCGTTATGCACAGAACAAAAAGTGCAAGCAGACCTGGGAACGTCTGTTCTTATTAAGGGAGGGTGGTCCACAAGGACAACCTCAAATAAAAAATCCCACTTTTATTTTCCTATTCCTAATTGTAAGCCAGATTTAAGTAAATATGCCGTGGTCTCAATCTACGTTTGGTTTGCAGGTTCGCCCTCGTAACACTCATTCATCCTGGCAGTGGCAAATGCACGGATTACCGACTTTTCCCACGCCAAGTACATTCCCGTCGTAGATGGAGATGTACTGGTGTTCGAACATCGTAACTGGCTGAGGCATTCGAGCAACCTGTCTGATTATATTTACATGGTAGATGAAACAAAGAAATTGTCCGCTTCTTTTCCACAGTCGCATATGCGCAAGTTGTTAGACGTTGATACAGATCACCTGGTAAACTTGTTGTCCGTTTTAAAAATACACCACCGTATCGCTAGAAGCTTAGACTTCCTGGGTACAGCTCTTAAGGTAGTTGCGGGAACTCCCGACGCCTCAGATTTTCTAAAGATCAAAATGACCGAAGCTTCAGCTGGTAGATTCCAACTCCAGGCAAATAAATATAAATTCCGAAACCCAAATACAAATAAACAAACTTACCGACACCGTTAACAGAATTATTAAAGCCGAAACAACGACTTGGTCGACACCCCGCATCTGTACGAGGCATTGCTAGCGAGGAATAGAATGCTGGCAACAGAAATCCAAAATTTAATTCTAACAATAACATTGGCTAAAGCTAACATAGTAAATCCCACAATCCTTAATCATGCCGATTTGAGCTCATTAATTGAACAAACACTCCATAGTTAGCTTATTAGAAGCCTCTAAAATTAGGGTTCTTCAGTCCGACAGCATTATTCACATACTAATAGCCTATCCCAGGGTGAAGGTAAATGTAAGAAGATCCTCGTATACCAGTATCACACTATCAGACAATCCTGCGACTCGATGAAGACACCTTAGCGAGTGTGAGGAAGACACCTTTTCGGTCACCGAGTGCGTGGAGACCACGCACGACACTTTCTGCGAGCGGTCGCGACGCGATACCTGCGCCCGCTCACTCCATGCGGGAAATACTGCCCAATGCCACACGCCATCCAACCACCTTAGGGCAGTAATGCTATAGATGACGGCATAGTTATCATCAACGAGGCAACAGCCCGCGTCAGCACGGATGGAGGCCCAGAGGTGCTCGTCAAGGGGACGCATCTAATTACATTCGAACAATCAGCTACTATCAACGGTACGGAGTTCGTAAACCTCCGTAAGGCAATAAACAAGCAGCCTGGCGTAGCAAGATCGCCGCTACTGAACATCGTCGGCCACGACCAGGAACTTAGCATGCCCTTGCTTCACCGCATGAACAACGACAACCTGCGCTTTATCCAAGGATTCAAAGACGAGGTTGACGCCGCGGGTTCCCCAAACTTTGGTTCGTGGCTGGAGTAGTCCTCAACGTTGGACTGATTGGTTCGCTTATCCTTTTTCTGGCATTAAGGAAACGGCGAGCCTCCGCTGAGATTCAACAGACCATCGATAAACTCAACATAACCGAGGACGGTCATAATCTTAGGGGGGGAGTAGTTAACAACTAAGAGCACACACTATTAAGAGCACACATATAACAAATTAATTAATATAAACAATGCTGACTGCGCCCAAACTGAGTTCAGCGCTCTGCGCCACGAACGGTCAGCAACAGCAATCGGACACCCCTTATCCGGGGTACCGAGCTATGTTGCATAAATGCTGAGTCGGCTTGCCGACCATGGCTTTATGGCGTGATGCATTGGAGCCACAGTAAGATTACATTTTCATATTCTTTTGTATTCAGTCTTAAGCCAGAGCTTTAATAAAGAGCAGCTATTCACTCCGGCTCGCAGCCGTAAAATATCATTTTATTATTTGAACATTCTCGCTGAGCCAAAAGGCCAGCGATCGACAAAGAGGGCAAAGTCACGCCCTCCGACCTAAACTTCATAAGAAGATATTATCCTATTATCCCTGGTAGCAGCCAGCACCAGATCTCCACCGCCTGGAGACCACCGGACACATCCCGAAGGAGGAACACATTAATT	.	PASS	SVTYPE=INS;END=671383;FAMILY=gtwin;STRANDS=+;SUPPORT_TYPE=both_sides;RE=17;AF=1.0;TSD_LEN=nan;TSD_SEQ=None	GT:DR:DV	1/1:17:4
chr4	976189	451	N	CAAAGACACTAGAATAACAAGATGCGTAACGCCATACGATTTTTTGGCACACAATTTTTTGGCCGTGGCTCTAGAGGTGGCTCCAGGCTCTCTCGAATTTTTGTTAGAGAGCGAGAGAGCGAAGAGCGCTACAGCGAACCGCTCTTTTCTACGCATACAGTGATAGCAGACAACTTTATGTGTGCACACGTATGCTCATGCATTGTAAATTTGACAAAATATGCCCTTCACCGTAGAAGTTCTTAGACTTTAAATCTATATTATTTTTGATCAATTGGCACCATGCGAAAAATTCTTGTTTTGCATTGCCTTAACGTTATTATTATTTGAAAATAGATTAGAAATAGCCAAATATATGTACATAATATCACAAAAATAAATTTCAAAAATGACTTTATATAAGAATATTTGTCATTAGAGTATTCATCTTGCGGCGTGTGAAAAATTAATAAGGCAATGATTGTTGAGTGCTTGTGTCCGTACTTCGTGCTTCAAGATATGAACAAAGCAAAGACACTAGAATAATTCTAGTGTCTTTGATGTGACTTTTGCAATAAACAGTTTTCATATTTAATTATTTAGTATATTTATTAAATCATTTGACCTAATATGATGTAACATTAACATTAAAAGTGTTTCAAAAAAATTATTTCGCTTTTAAAAAATTGTCAGATGAGAGACAAATTAGAATTAAACATAAATATAAATGTGTAAACGGTAGATAATTCGAGCGGCGATTTTAACAAACAAATTTAAACAGCTTTAAAATTATAATAAGAAGGGCGCGAATTTTTAAAAATTATTTTATTTCATCATATTGCTACGAAATTGGCAAATACTACCCTAATATGTATCATGTAAATTCGTTTCTTCGATCAGAATTGATTTCGGCCCGAAAATCGTCTTCTAGCACAACACGCACACATATACGCGTTCTCGTCTCTTGTTTTTACTCACACAAGCAAGCAAATTCTATTTTTAGATTTCTTATGTTCTCAGCGTGAGCGAGCAGAAAGAGAGCAATTTTGGCCGTCACCAAAAAAGTGGCTGCATAGTGCCAAACCAATGTATGGCCGTTACGCATCTTGTTATTCTAGTGTCTTTG	.	PASS	SVTYPE=INS;END=976194;FAMILY=1360;STRANDS=-;SUPPORT_TYPE=both_sides;RE=64;AF=1.0;TSD_LEN=6.0;TSD_SEQ=TATATG	GT:DR:DV	0/1:64:68
chrX	10162843	452	N	GACCCCATATGAGATGTGGCACAATAAGAAGCCATACTTAAAACATTTGAGAGTGGTTTGGTGCAACTGTTTATGTGCATATTAAAAACAAACAAGGAAAGTTTGATGGATAAATCATTTAAAAGTATTTTTGTGGGCTATGAAACCCAATGGTTTTAAGTTGTGGGATGCTGTAAATGAAAAATTTATTGTCGCAAGAGATGTTGTTGTCGATGAAACCAATATGGTTAATTCTAGAGCTGTTAAATTTGAAACAGTGTTCCTGAAAGATAGTAAGGAAAGTGAAAATAAAAATTTTCCGAATGACAGTAGGAAAATAATACAAACAGAGTTCCCGGAATGAGAGTAAGGAATGCGACAACATACAATTCTGAAAGATAGTAAGGAAAGTGAAAATAAAAATTTTTCCGAATGACAGTAGGAAAATAATACAAACAGAATTCCCGAATGAGAGTAAGGAATGCGACAACATACAATTCCTGAAAGATAGTAAGGAAAGTAATAAATATTTTCTGAATGAGAGTAAGAAAAGAAAGCGAGATGATCACCTGAATGAAAGTAAGGGATCAGGCAACCCGAATGAGAGTAGGGAAAGTGAAACAGCAGAGCACTTAAAAGAAATTGGAATTGATAATCCAACTAAAAATGATGGCATAGAAATTATTAATAGAAGAAGTGAGAGATTAAAGACTAAGCCTCAGATATCCTATAATGAAGAGGATAATAGTCTAAATAAAGTTGTTCTAAATGCTCACACTATATTTAACGATGTCCCAAATTCATTTGATGAAATTCAATATAGGGATGATAAATCTTCTTGGGAAGAAGCCATCAATACAGAGTTAAATGCTCATAAAATTAATAATACTTGGACAATTACAAAAAGGCCTGAAAACAAAAATATTGTAGATAGCAGATGGGTATTTTCTGTTAAATATAATGAACTTGGAAATCCAATTAGATACAAAGCTAGATTGGTTGCACGAGGATTCACTCAAAATACCAAATAGACTATGAAGAGACATTTGCTCCTGTAGCTAGAATTTCAAGTTTCCGATTTATATTGTCATTAGTAATACAGTATAACTTGAAAGTCCATCAAATGGATGTAAAACAGCTTTCTTAAATGGCACGTTAAAAGAGGAAATTTATATGAGACTTCCTTAAGGTATATCGTGTAACAGTGACAATGTGTGTAAATTGAATAAGGCAATTTACGGACTCAAGCAAGCGGCTAGATGCTGGTTTGAAGTATTTGAGCAAGCATTGAAAGAGTGTGAGTTTGTAAACTCTTCAGTTGATCGCTGTATATATATTTTAGACAAAGGTAACATCAATGAAAACATATATGTATTATTATATGTAGATGATGTGGTTATAGCTACAGGAGATATGATAAGAATGAATAACTTCAAAAGGTATTTAATGGAAAAGTTTAGGATGACTGACCTAAATGAAATAAAACATTTTATTGGAATTAGGATAGAGATGCAGGAAGATAAAATCTATTTAAGCCAATCTGCATATGTTAAAAAAATTTTAAGTAAATTTAACATGGAAAATTGTAATGCAGTTAGTACTCCTTTACCTAGTAAAATAAATTATGAATTACTTAATTCAGATGAAGACTGCAATACCCCATGCCGTAGCCTCATAGGATGTTTAATGTACATAATGCTTTGTACACGCCCAGATTTAACTACTGCAGTAAATATCTTGAGCAGATATAGTAGCAAAAATAACTCCGAATTATGGCAGAACTTAAAAAGAGTTCTTAGATATTTGAAGGGCACTATCGATATGAAATTGATTTTTAAAAAGAACTTGGCATTTGAAAATAAAATTATTGGTTATGTGGATTCTGATTGGGCTGGTAGTGAAATTGATAGAAAAAGTACAACAGGGTATTTATTCAAAATGTTTGATTTTAATCTCATTTGTTGGAATACTAAGAGACAGAACTCAGTAGCAGCCTCATCAACTGAAGCTGAGTATATGGCCCTATTTGAAGCCGTGAGAGAAGCTCTATGGCTTAAATTTTTATTAACTAGTATTAACATTAAACTAGAAAACCCCATTAAAATTTACGAAGACAATCAAGGCTGTATTAGCATAGCAAACAATCCCTCATGTCATAAACGAGCTAAACATATTGATATTAAATATCATTTTGCCAGAGAGCAAGTTCAGAATAATGTGATTTGTCTTGAGTATATTCCTACAGAGAATCAACTGGCTGACATATTTACAAAACCGTTGCCTGCTGCGAGATTTGTGGAGTTACGAGACAAATTGGGTTTGCTGCAAGACGACCAATCGAATGCTGAATGAAATTTTTATATATATTTTTCAAATTTAAATTCCTGTAAACATATTTTGTTACAATGATCTGATCGGGTTTTTCTGGGTTTTCCCCGTATCCTCGCAGCAAATGCTGGATCAGTTAACACTTCCCAGAATGCACACCACCCACATTTGATAGTTACTAATGAATATTATTGTTATGTTTTTAATTATAGACGTTATTTTTGAGGGGGCGTGTTGGAATATACTATTCAACCTACAAAAATAACGTTAAACAACACTACTTTATATTTGATATGAATGGCCACACCTTTTATGCCATAAAACATATTGTAAGAGAATACCACTCTTTTTATTCCTTCTTTCCTTCTTGTACGTTTTTTGCTGTGAGTAGGTCGTGGTGCTGGTGTTGCAGTTGAAATAACTTAAAATATAAATCATAAAACTCAAACATAAACTTGACTATTTATTTATTTATTAAGAAAGGAAATATAAATTATAAATTACAACAG	.	PASS	SVTYPE=INS;END=10162842;FAMILY=copia;STRANDS=-;SUPPORT_TYPE=single_side;RE=20;AF=1.0;TSD_LEN=nan;TSD_SEQ=None	GT:DR:DV	1/1:20:0
chrX	10433210	453	N	AGTTAACACAATCACAAAACACCCGAAATATAGTCGTAAGCCTCAAGTGCTTTTCCCATCTATAGATCGAGCTTTACCTATAAGAAACTGTAACTTGTTAAGCTTTAGAGATAAGAACTCTTGCTATACTTAAGTCAGTCGATTTTGGAAGATGAGAAGCGTCGGTCATCGCCACGTACTTACTATTCGTCTCATTAAGTGCAGACCGCGCAAGCCCTATTGTAATTAATAAACTTACGCTAATAAATATATGGAAAATCTACTAAAATGATAATTGGCGCCCAAACGGATATAAAAACCTACGATAACTGAATAATTATAAATAAATAACAAAAGGAGGATCCGGAGACAAAACCAGCGGCTTTGGCTAATTAACTCTAACCTAAGAAATAAAAATTTCGTGATTACATAAAATATAATATTAATTACTAAGACCATCTACCTTAAAATTGTTTGTTAATCACTATTATTATATTGTAAGTATAACGCTTATTGAACGAATTAAAAATATTATTATTATTATTATATTATAACCTATGCAAATAGTATTGATAATAAAAATACATGAGTGACAGTGATAACCTTTTAGACAACCTAGTGTCAAGCTTAAATAAATGGTCAGCGCACCAGGCAAGTAGGCAAAACAGTGCAGAAAAAAATAATAAGTCATCAGATAATTGGTGGTCAAAAACAAAGACAACTAGTGAAATGGAATTTGAAGCTCAGTTAAAAGCGATCGTAGAGAGTGCTGTTGCCGGTGCGCTCGCAGTCCAAAAACAATCATTTGAAAAGCAATTGCAGGAGATGAATGAGCGAATCGGGAAATTAACAGTGAACACCCCAGAGGTGGAAACTTATGTAGATGCTGAAATTAGACCAGGTGTTGTCTGTAGCGAGCCTCTAGATATAATTAAATCTCTGCCAGATTTTGATGGCAAAAGTGAAACATATGTGTCGTGGAGAAAAGCGGCTCATGTCGCTTTTAAAGTTTTCAAAGATTACGAGGGAAGTTCAACATTTTACCAAGCTCTTGGTATTATGCGAAATAAAATAAAAGGTCCAGCGAATACAGTATTGGCTTCTTTTAAAAAACAGCTAAGAAGAGAAAATGTAACAAGACGAGACAGAACCTTTGAGGTGGGAGAAACCGTCATGGTAAAACAAAACAATCGCTTGGGAAATAAACTAACCCCACGGTATAGGGAAGAACTAATCGAAGCAGACCTCGGGACAACGGTCCTCATAAAAGGGAGGGTCGTTCATAAAGATAATCTACGCTAGGTTTAGTATTTCTTTTCCTTTTGTGACCATCGCCAAGTTAGCAAAATACAAACGTGAAATCTGAACACTAGTAAAAGAGTTTGCAAACATTTTTCAATTAAATATTTGTCAAATCCTTCTTATTTAATCTTTAAACATTTTGTATTATTTCCGCTTCATCCTCTTTAGAAAATTTTAAAGGTATGTGATGAAATGCTAGACCCGAATGATTTGAAAACTTAAAGTCCACGCAACCACAAATATTTCCTGAAACTACCATAGAAAATAAATGCATTACCAAAACGGCATAATAACAGTATAGCGCACTCACTCTAATTAGATTTCAAATTCCCGATTAAAAAAAAAAAATAAAACACTAATGTTATCAATACCCTTTCCTGATTCTGTTCAACTAAATAGGAAAATCAATACTTGCAATCAATAAGCGTTTTACTACATACTTTAATATCAAAAATATCTGAATGAACTTTATTATAAAATTATAATTGTTATACTTAATTATTGTCAAAACTTTAGTATTAAAACTGTAACTACCTCTTAAGTAGATGAGAAGAGTAGAAGAGGGAATTAAGATCTATCAACGTAGTATCTGCTAAAGACGTAAAGATGCGGCAACTATTTCTGCGCCTGGGTACTGAAACGACGAACTGAATAATATCTGCCATCAGACGCCAACCAGAGTGCGTTCAACACATACGTTTTGATGGTCAACTAGTTCAACCAACATCAGCATCATCGTCGTCAACAAGTCGACGGTTACAATAAAGATTTTTTCCAAGTTCGCTACGATCATCTCCAGAACCTTGTTGCGAACCCATGACATGGAGAATCAGCAGCATTTACGAACTTCTCGGATCATCCAGACACGCAGAGCTGCCTTCCCTTCGATGGTTTAACGCAGTACCAGGTTGGCAGTATGGGAACTTAGTGCACAACCAATGTTACCCGTAAGATCCGCTTTCAAATAGATTTGCCAATTGTAAAAAGTCTGTGGACAGCCTTCGTCTTAGAAGGGGAGGAGTTAACACAATCACAAAACACCCGAAATATAGTCGTAAGCCTCAAGTGCTTTTCCCATCTATAGATCGAGCTTTACCTATAAGAAACTGTAACTTGTTAAGCTTTAGAGATAAGAACTCTTGCTATACTTAAGTCAGTCGATTTTGGAAGATGAGAAGCGTCGGTCATCGCCACGTACTTACTATTCGTCTCATTAAGTGCAGACCGCGCAAGCCCTATTGTAATTAATAAACTTACGCTAATAAATATATGGAAAATCTACTAAAATGATAATT	.	PASS	SVTYPE=INS;END=10433212;FAMILY=Burdock;STRANDS=+;SUPPORT_TYPE=both_sides;RE=56;AF=1.0;TSD_LEN=3.0;TSD_SEQ=ATA	GT:DR:DV	0/1:56:36
chrX	10504509	454	N	AATCAGTCGCATGGGAGATGAGCAATCGAGTGGACGTGTTCACAGAAGTCGCGGATAAAACAAAAACGTAATTGTGATCCATCACAAACATTTGCGCAGATCGTGTGCTTATCTCACAAACAAAATCTATTTTTAGTCACTGCATAACGGTGACGGCTTCGGTTCGCGAAACTTATCAGCAACTAGCAATTTCTAAGCTGTGTTGTTTTTGCCCCTCGCCCTGCGCGCTGCGCAAGCGGGAGGTTGTTACAATTTACCGTACAAGTAAACCGGTAAATCTTATCGTGTTTAGTAAATATCAATTGCATTATACGGCATAAGTATAAAGACAATTGATATAATGGAGAATTCATTTGCTCAATCGCGACCTAGCAATGGGTGCGATAAATTTGAGAAAATGAGGAAAGTAGCAGGTGTTGAGCCAGGAGAATTACGCTCCCAACTCCGCGCCAGCTGTGCAGTTGTTTCCCCTAACCTGGAAGGTATGCCAACTCAATCTACGGTCTCCAGCTTAATGGTGACAATCAGCAGCAACACCAATGCAAGTGTTACCTGCACTATTTCTAACGTACAGGCCAACATGATCTGTACTCCTACATACACTGATTGCACAACCGTGACCACTAGCATTTGCCCAACTACGCCTTATGACAATGGACTGCCGACACCTCTGTCATCACTGCCCAATAAGCCATCTAAAGCGAAATGCCCCTTTCAAGCACATGATCGTACTGTCAACAGGAAACGAAAAGGCGTGTCTCAGCCCCCATTACCTATCCTCACCCCTTCTCCAAGCCGTAAAACTAAAAGGCAGGCCACTATGCCACTCAATGAGGAGGCCTCTACCTCCACTGCAGCAACATTAAATAACAATCGCTTCGCGCTTTTGTCTGCTGAAGCGGAGAATATGGAGCAAGACGTGTCGGATGCTGATTCTGACATTGAAGACTCTGCTGCCCGAGATGGTGGTGGACAATCCGCTAAATATAGCAAACCCCCAGCCATATGCGTACCAAGTGTAAGTGATCCGGTCACCTTGGAACGGGCTCTTAATCTGAGTATTGGCTCCTCAAACTACTACATCCGCACCTCTAGATTTGGTGTATCCAGAATCTATACAGCCAACCCTGATGCTTTCCGCACCGCTGTAAAAGAACTAAATAAGTTAAATTGTCAATTCTGGCATCACCAACTTAAAGAAGAAAAACCCTACAGAGTAGTGCTTAAAGGAATCCATGCTAATGTTCCTAGTTCGCAGATAGAACAAGCATTTAGTGATCACGGCTATGAGGTCCTTAATATCTATTGCCCCAGAAAGTCTGACTGGAAGAACATTCAGGTAAACGAAGATGATAATGAAGCTACAAAAAACTTCAAAACTAGACAAAATTTGTTTTATATTAATCTTAAACAAGGCCCGAATGTTAAAGAGTCTCTTAAGATAACTCGACTTGGCAGATACAGAGTCACTGTTGAGCGCGCTACACGTAGAAAAGAACTGCTACAATGTCAAAGATGCCAAATTTTTGGACACTCTAAGAACTATTGCGCCCAGGATCCTATTTGTGGTAAATGTAGTGGTCCCCATATGACCGGGTCCGCTTTGTGCATAAGTGACGTATGTCTGTGTATAAATTGTGGTGGTGATCATGTCTCGACAGACAAAAGCTGCCCTGTCAGAGCAGAGAAAGCCAAGAAGCTAAAACCAAGGTCCAGGCTACCGATGACTAATAATATTGCCACACTCAAACCTCCACAACGTTCTTCAAGCGGTTACATACCAGCTGAGGCATTAAGAACCAACATCTCTTATGCTGATATTGCTCGACGCAACACGACTCAATCTAGGGCTCGTGCTACTGTGCAGGCTGAAGTTATACCAACGTCGGACAATAGCCTTAACAATAAATTTATGACGTTAGACAACTCCATTCGGGCCATCAATACGAGAATGGACGAACTATTTAAGCTTATACACGAAACTGTAGAGGCTAATAAAGCTTTCAGAGAACTGGTTCAGGTTCTAATTACACGTATTCCTAAATGACTCAACCAATCTTAAAAATCGGATTGTGGAACGCTCGCGGATTAACAAGGGGCTCTGAGGAGCTTCGGATATTCCTCAGCGATCACGATATAGACGTAATGCTTACCACGGAAACACACATGCGAGATGGTCAGCGCATCTATCTCCCAGGGTATCTTATGTATCACGCCCACCACCCCAGTGGTAACAGTAGAGGTGGCTCTGCAGTCATCATAAAATCTAGACTTTGTCACAGCCCTCTGACACCTATCTCTACTAATGACAGGCAGATAGCGAGAGTGCACCTGCAAACATCGGTTGGGACCGTCACTGTAGCTGCTGTTTATCTACCTCCAGCAGAAAGATGGATAGTAGATGACTTCAAATCCATGTTTGCTGCGTTAGGCAACAAATTTATTGCTGGTGGTGATTACAATGCCAAACATGCATGGTGGGGGAACCCAAGATCCTGTCCTAGAGGTAAAATGTTGCAAGAAGTCATTGCACATGGGCAATACCAAGTTCTGGCTACGGGCGAACCCACTTTCTACTCTTACAACCCTTTGTTAACACCATCAGCCCTTGATTTTTTTATAACCTGTGGGTACGGCATGGGCAGGCTAGATGTACAAACTCTCCAGGAACTCTCGTCGGACCATCTTCCTATTCTGGCTGTATTGCACGCTACGCCGCTAAAGAAACCACAACGCGTACGTCTACTTGCCCATAATGCTGACATAAACATATTCAAAACCCATCTTGAACAGCTGAGTGAGGTAAACATGCAAATTCTGGAGGCGGTGGACATTGATAATGCCACAAGCCTTTTCATGAGCAAACTAAGTGAGGCTGCTCAGCTTGCTGCACCGAGAAATCGGCATGAAGTAGAGGCCTCCAGACCACTTCAACTTCCTCCCAGTATATTGGCACTGCTCAGGCTAAAACGAAGAGTTCGAAAAGAATATGCTAGAACAGGTGATCCCCGCATGCAACAGATCCACAGTAGACTGGCCAACTGCCTGCATAAGGCCCTTGCTCGAAGAAAGCAGGCCCAAATAGATACCTTCTTGGATAACTTGGGTGCTGACGCGAGCACAAATTACTCACTGTGGCGTATCACGAAACGGTTCAAAGCTCAGCCCACCCCAAAATCAGCAATCAAAAATCCGTCTGGTGGCTGGTGTCGCACTAGCTTGGAAAAAACTGAAGTGTTCGCTAACAACCTTGAGCAACGTTTTACACCCTATAACTATGCACCGGAAAGTCTCTGTCGTCAGGTTGAAGAATACTTGGAATCGCCCTTTCAAATGAGCCTGCCTCCGAGTGCTGTCACACTGGAAGAAGTGAAGAATTTAATAGCCAAGCTGCCACTTAAGAAAGCTCCTGGAGAAGATCTTCTTGATAATAGAACCATTAGACTTCTCCCAGATCAAGCATTGCAGTTCCTTGTCTTAATATTCAACAGCGTTCTTGATGTTGGCTACTTTCCGAAAGCTTGGAAATCGGCGAGCATAATTATGATCCATAAGACTGGAAAAACACCGACAGACGTTGACTCGTACAGGCCCATCAGCTTACTCCCATCTCTGGGTAAAATTATGGAGAGGCTGATCCTAAACAGGCTGCTCACATGCAAGGATGTTACCAAAGCGATTCCCAAATTTCAGTTTGGCTTCCGGTTGCAGCACGGTACTCCTGAGCAACTACATAGAGTAGTGAACTTTGCTCTGGAAGCTATGGAAAACAAGGAGTATGCAGTAGGTGCCTTTCTTGATATTCAACAGGCATTTGACAGAGTCTGGCACCCTGGGCTCCTGTACAAAGCGAAGAGGCTGTTCCCGCCGCAGCTATATTTGGTTGTTAAAAGTTTCCTGGAAGAACGCACATTCCACGTCTCTGTTGATGGGTACAAATCAACAATCAAGCCAATTGCAGCTGGAGTTCCTCAAGGAAGCGTTCTTGGCCCAACCCTATACTCAGTTTTTGCTTCGGACATGCCTACTCACACACCAGTCACAGAGGTAGACGAAGAAGATGTGCTCATAGCCACCTACGCTGACGATACTGCTGTGCTCACGAAAAGTAAAAGTATCCTGGCTGCCACTTCTGGTCTACAGGAATACCTGGATGCATTCCAGCAATGGGCTGAGAACTGGAATGTGCGCATCAACGCTGAGAAGTGTGCCAATGTGACGTTCGCCAACCGAACAGGTAGCTGTCCGGGTGTCAGTCTGAATGGGAGACTGATCAGACACCATCAGGCTTATAAATACCTTGGTATTACCCTCGATAGGAAGCTCACCTTCAGCAGGCACATCACAAATATTCAGCAAGCGTTCAGGACCAAGGTTGCTCGGATGTCTTGGCTCATTGCACCACGCAACAAACTGTCGCTTGGCTGCAAGGTCAATATTTACAAGTCCATATTGGCCCCCTGCCTGTTCTACGGTCTGCAGGTATACGGCATTGCTGCGAAGAGTCACCTTAATAAGATCCGGATCTTACAGGCGAAGACCTTAAGAAGAATTTCGGGGGCTCCTTGGTATATGAGAACAAGAGACATCGAACGCGACCTCAAGGTGCCCAAATTAGGAGACAAGCTCCAGAACATCGCCCAAAAATATATGGAAAGGCTTAATGTACACCCCAACAGCCTAGCAAGGAAGCTAGGAACTGCAGCTGTGGTCAATGCTGACCCTCGGACTAGAGTCAAAAGAAGACTCAAGCGACACCACCCTCATGACCTCCCTAACCTGGTTTTGACCTAGAAAGTCTTAGTTTTAAAATTCATTAGAATAATCAAATAAATAATAATTACTATGTTATATCAACTATTATAATTCTCCCTATCATTTTTAGGATTAAAAATCTGTTAGTCTTAAGTAACCAAGACACATTGTAAAATAAAATAATTTAAGCAGATCAAATTAAGTTGCCGCATGGGTAACAGTGCGTTGATCAAATAATAAAAACATCATCATGTCTGAAAAAAAAAAAAA	.	PASS	SVTYPE=INS;END=10504515;FAMILY=jockey;STRANDS=+;SUPPORT_TYPE=both_sides;RE=40;AF=1.0;TSD_LEN=nan;TSD_SEQ=None	GT:DR:DV	0/1:40:61
chrX	10585733	455	N	TGTTCACACATGAACACGAATATATTTAAAGACTTACAATTTTGGGCTCCGTTCATATCTTATGTAAATGAATCGAGAGCGATAAATTATATTTAGGATTTTGTTATCTAAGGCGACATGGGTGCATTGCTCAAAAACATGTAATTTAAGTGCACACTACATGAGTCAGTCACTTGAGATCGTTCCCCGCCTCCTAAAATAGTCCCTTAGTGGGAGACCACAGATAAGGTCCTCGCCGCTCAAGATAGGCAGATGTGCCCGAGCGTGGGACCTCGATAAGGCGGGGACTATTTACTTAGGCCTCTGCGTAGGCCATTTACTTTAAGATGCGATTCTCATGTCACCTATTTAAACCGAAGATATTTCCAAATAAAATCAGTTTCTTACAAAAACTCAACGAGTAAAGTCTTCTTATTTGGGATTTTACATTTGGTCAATCGAGCCTTTAATCGACTCTGCAGTTTCCCCCTACCAAAGGTAAGGGACTCAGAGAAAGGCCAGCTCCTTTAAGCATTGCTAAGCTAATCTTGCAGCTAAAGGTAGCAAAAATAAGTGACTCTTGTTTCCCCCTACCAAAGGTAAGGAACAGAGTATAAATATAAAAAGCAAAAAGATACAAAAGAATCTTTTATGTTTTAAAACAAGCACCTTATAGTCTATAGCTAAAGGTTGCTTTGTGTACCATCATAAATTGTGGTAAGGCGTGCTTGAGGCCATACATCAGCAATTGTGAAATTAAAAAGTGCATAACAAAAGTGCCTTATAAATGCTCTAATAGCATTAAATCAGCTCATAAATAGAGTGCAGTGTATATGCCATAAGAGCATAAATTAAATAAAAAGTGCCTGAAAACAGTGCCTTATAAATGCTCTAATAGCATTAAATCAGCTCATAAATAGAGTGCAGTGTATATGCCAAAAGAGCATAAATGCCGAAATAAATGGCTAAAAAACAAAAAATCTGACTGGACTACAAAAATAATAAAACGTGCCAAAAAAAAAAAAAAAAAAATCATCTTTAAACATCGACGGAGCCTTAAAGAAGAGAAGGAAGTCAAATTCAAAGGAGCCTCTACCAGCAGCAGAAGCAGCAACAACAGCAGCAGCAGAAGCAGCAACAGCAGTAGCAACAGCAGCAACAACAGCAGCAACAGCAGCAGCAACAACAACGACATCAGCTAAGTCAAAACAAGAATTTTCTGTTTATCCAAACACACATATATATATAAATACATATAAAATACATATACACGTACTATATATATTAAGAAATTACAAAAAATTTTCAAAATGATGTCAGAAAAGACTATTCAATTCCTTAAGAAGCAGTCCGAAATTATTTTGGAAATTAGAAAGTTGGAAGTAAAACCAACATTAACAGATGTAGAAATTCTAAAATTAAATGAGCTTCAAAAATGTTTCATTGCTAATCATAGCAATTTGTTAAAGATCGGCGTTGTCGATCATGAATATTTTAACGCGAAGCAGTATGATTTAATAATGATGGTGTTAGAAAAAATTAAAAATAAAAATGAAAAAATTAAGGGCGAGTCGGTAGAAAACACTTTCCCTAAATCAAACACTGTCCCTAAATCAAACCCTCCCCCTACATTAAACCTTGAAATGCGTGGTCACCCTGAAAAAGAGGGTATAGCACAAAACAACGCTTTAAAAGTAGAGCAGGCATTTCGTAATAATGTTGGCCAATTTCGAGTATATCTAGAAGATACGTCTAAACTAATAGACAGTAGTCCAGATTTCCTTAAAATAAGGAAAAATAAAATTGAATTTTTATGGCATAAAATAGATAACCTGATTGAACAGGTGAATAGTCATTTTGAGAGTTCGCTATTCGAAGAAGAAATTAGCGAACTTGAATTTGACAAACAAAATATTCTTACAGCCATTAATAGTCGACTCAGTGGCACAATAAATAAAGCTGAAATGTCGACGGTTGTTAAGGCGGAGGAGTTACCAACCCTGCCTAAAATACAGATTCCCACCTTCTTTGGTGATTCCAAAGAATGGGATCTTTTTAATGAACTCTTTACAGAGCTCATACATGTGAGAGAGGATCTCAGTCCTTCTCTCAAATTTAATTATCTAAAGTCAGCATTAAAAGGAGAAGCCAGAAATGTGGTTACTCATTTACTGCTCGGCTCTGGAGAAAATTATGAAGCCACTTGGGAGTTTTTGACCAAGCGATATGAGAATAAAAGAAACATATTCTCAGATCATATGAATAGGCTTATGGATATGCCAAATTTAAATTTAGAATCCAATAAGCAAATAAAGACATTTATTGACACGATTAACGAGTCAATTTATATTATAAAATTAAAGGCACAATTACCAGAAGATGTGGATGCAATTTTCGCTCACATAATTCTTCGGAAATTCAATAAAGAATCACTCAATTTATATGAAAGCCATGTTAAAAAGACAAAAGAAATACAGGCACTTTCTGATGTCATGGACTTTTTAGAGCAAAGGCTCAATTCTATATCATCATTCTCACAGGAAGTAAAACCTGTAAAGAAAATGATTAATAATAACAAGAATAAAAATTATAGTGACAATTGTGCATATTGCAAACTACCAGGGCATTATTTAATTCAATGCCATAAATTTAAAATAATGAATCCAGCAGAACGGTCTGACTGGGTAAGAAAAAATGGGATTTGCCTAAGATGTCTGAGGCATCCGTTTGGTAAAAAATGTATAAGCGAGCAGCTTTGTTCGACTTGTCGTAAACCTCACCACACGTTACTTCACTTTGCAGGTCATAATCCAGAAAAAGTGAATACGTGTAGAACAACAGGTCAAGCCTTGTTGGCCACGGCCTTGATTCAAGTAAAGTCGAGGTATGGAGGCTTTGAACAATTAAGAGCATTGATTGATAGTGGCTCTCAAAGCACAATTATTTCAGAAGAGTCTGCACAGATTCTAAAATTGAAAAAATTTCGGTCTCATACTGAAATAAGTGGAGTATCTTCCACAGGAACGTGCATCTCCAAGCACAAAGCGGTTATTTCGATAAGAAATTCTCCGAAAAATTTAGAAATTGAAGCAATTATTCTCCCAAAACTTATGAAGGCACTTCCAGTCAACACGATTAATGTTGATCAGAAAAAATGGAAGAACTTTAAATTAGCCGACCCCGATTTTAATAAACCGGGTCGCATTGATTTAATCATTGGAGCAGACGTATATACTCACATTCTGCAAAATGGAGTTATAAAAATAGACGGTCTCCTTGGGCAAAAAACTGATTTCGGGTGGATAGTTTCTGGATGTAAAAAATCCAAAGGAAAAGAAACCATTGTAGCCACAACAATAGAAATAAAAGAGTTAGATCGCTACTGGGAAGTGGAAGAAGAAGAAAAAGATGATATCGAGTCTGAAATCTGTGAAAATAAATTTATCAAAACGACAAAAAAAGATTCAGATGGGCGATACATTGTGTCAATTCCATTCAAGGAGGATGTCACCTTAGGAGATTCAAAGAAACAAGCGATAGCTCGTTACATGAATCTGGAGAAAAAACTAAAAAGAAATGAAAAACTTAAGGTTGACTACACTAAATTCATGAATGAATACATGGATTTAGGACACATGATTGAAGTGAGTGATGAAGGCAAATATTTTTTACCGCACCAGGCAGTGATTAGAGATTCAAGCCTTACGACCAAATTGAGAGTAGTTTTTGATGCTTCAGCAAAAACTACGAATAACAAAAGTTTGAACGACATAATGTGGGTTGGGCCACGAGTTCAAAAAGATATTTTTGACATTATTATTAAATGGAGAAAATGGGAATTTGTTGTTTCGGCAGACATTGAAAAGATGTACCGACAAATTAAAATAGATAATAATGATCAAAAATATCAATATATTTTATGGAGAAATTCTCCAAAAGAAAAAATTAAAACATATAAATTAACCACAGTCACTTACGGAACTGCATCTGCACCATATTTGGCTACCAGGGTTCTGGTAGATATTGCAGATAAATGTAAAAACCAAGTTATTAGTGCAATAATTAGGAATGATTTCTATATGGATGACCTAATGACTGGAGCTGATTCGGTAGAAGAAGCTAATAAATTAATAACATTAATTCCCCATGAATTGCAGAAAGTTGGATTCAACTTAAGGAAATGGATTTCCAACAATTCCAAAATATTAACCACTGTGGAGGACGCAGGGGACAATAAGGTTCTCAATATTATCGAAAATGAATGTGTTAAAACTTTAGGACTAAAATGGGAACCTCAAAAGGATTTATTTAAGTTCAGCGTAAATTGTAATGATGAATCAAAAAATATAAATAAGCGCGTTGTGTTATCAACGCTAGCAAAAATATTTGATCCGTTAGGATGGTTGGCACCAGTCACGGTTTCAGGAAAACTTTTTATTCAAAAACTTTGGATAAATAAAAGTGAATGGGATCAGGAATTATCCATAGAAGATAAAAATTATTGGGAAAAATATAAAGAAAATTTATTATTGTTAGAGAATATTCGAATCCCAAGGTGGATTAATTCAAACAGTTCTTCAGTCATTCAGATTCACGGATTTGCGGACGCCTCCGAAAAAGCATATGCTGCAGTAGTCTATGCTAAAGTAGGACCTCATGTTAATATAATAGCTAGCAAAAGTAGAGTCAACCCTATAAAAAATAGGAAGACAATTCCCAAACTCGAGCTGTGTGCAGCTCACCTGCTTAGTGAATTAATCCAAAGACTAAAAGGATCAATTGACAATATAATGGAGATCTATGCTTGGAGTGATTCCACGATTACCTTAGCATGGATTAACAGTGGTCAAAGTAAGATCAAATTTATAAAAAGAAGAACGGATGACATTCGGAAATTAAAAAATACTGAATGGAATCATGTTAAGTCAGAGGATAATCCAGCAGATTTAGCATCCAGGGGAGTGGATTCTAACCAGTTGATCAACTGTGATTTTTGGTGGAAAGGTCCGAAATGGCTAGCAGACCCAAAAGAACTTTGGCCTCGGCAGCAGTCTGTAGAAGAACCTGTCTTAATAAATACGGTATTAAATGACAAAATAGATGATCCTATTTACGAATTAATAGAAAGGTATTCCAGTATAGAAAAACTTATACGTATAATAGCATACATAAATAGATTCGTGCAGATGAAAACAAGAAATAAAGCCTATTCATCAATTATTTCAGTAAAGGAGATAAGAATAGCGGAAACAGTTGTTATTAAGAAACAACAAGAATACCAGTTTAGGCAAGAGATAAAGTGCCTTAAAATCAAAAAGGAAATCAAGACAAATAATAAAATATTGTCATTGAATCCATTTTTGGACAAGGATGGGGTTCTAAGAGTTGGAGGAAGATTGCAAAATTCCAATGCAGAATTTAATGTTAAACATCCAATCATTTTAGAAAAATGCCACCTAACAAGCTTATTAATAAAAAATGCTCATAAGGAAACATTGCATGGAGGGATAAACCTAATGCGAAACTATATCCAAAGAAAGTATTGGATTTTCGGGTTGAAAAATTCGTTGAAAAAGTATTTAAGAGAATGTGTAACGTGTGCAAGGTATAAACAAAATACAGCTCAGCAAATAATGGGTAACTTGCCAAAATATAGAGTGACGATGACATTCCCGTTTCTTAATACTGGAATAGATTACGCAGGTCCTTATTATGTTAAATGTTCAAAAAATCGTGGCCAAAAAACATTTAAAGGATACGTTGCTGTATTCGTTTGCATGGCCACCAAAGCCATACACTTAGAAATGGTAAGCGATCTAACTTCAGACGCATTTTTAGCAGCACTCAGAAGATTTATTGCTAGACGGGGAAAATGTTCCAATATCTATTCAGACAACGGAACAAATTTTGTAGGAGCTGCAAGAAAATTAGATCAAGAGTTATTTAATGCAATACAAGAAAATATAACGATTGCAGCGCAGCTTGAAAAGGACAGGATTGATTGGCATTTTATTCCCCCGGCAGGACCTCACTTCGGAGGTATTTGGGAAGCTGGAGTTAAGTCAATGAAATACCATTTAAAGCGTATAATCGGCGACACTATTTTGACTTACGAAGAAATGTCAACTCTTTTATGTCAAATAGAAGCATGCTTAAATTCAAGGCCATTATACACTATAGTTAGTGAGAAGGACCAACAAGAAGTTTTAACACCAGGTCATTTTTTAATTGGAAGACCACCTTTAGAAATAGTCGAACCAATGGAAGATGAAAAAATCGGAAATTTGGATAGGTGGAGACTTATCCAAAAAATGAAGAAAGATTTCTGGGTTAAGTGGAAAAGTGAATATTTGCATACGCTCCAGCAAAGGAATAAATGGAAAAAGGAAATTCCTAATATAGAAGAAGGGCAAATAGTTTTATTAAAGGATGAGAATTGTCATCCTGCAAGATGGCCTTTAGGAAAGGTGGAAAAGGTGCATAAGGGGAATGATGATAAGGTCCGAGTGGCTAAAGTAAAGATGCAGGAAGGATATATCACTAGACCCATTACTAAAATTTGTCCCTTGGAAGGAATAAAGTCTGTTGACAAAAATGAGGCTGACCAAGAGCCAAAAAGACGAACTAGAGCGACATCGGGAATGTCCAAGATCGGAATCATTATGGCAATGTTGTTGTTTGTGTTAAGTTGTCAAGTTTCTAGCGCATTACCTAAAGATATAGCACCAAGATATTCTATAGACAAAATAAATAAAACCTCAGCAATATATCTAGACCCGCTAGGAGATGTTGAGATTGTGAGTACTTCTTGGAATTTGGTTATCTATTATAAAATGGATCCATATTTTAAAATGTTAACAAAGGGTAATGCGCTTATACAAAGTATGAGGAAAGTTTGCGAAAGACTTCATAGCTTTGAAGAGCAATGTAGTCTAGTCTTAGATAATATGCAAAGTCAGTTATCGGAACTTGAAGAAAACAATAAATTGTTTATGATACAGTCTAGATCTAGAAGCAAGCGTGCTCCTTTCGAATTTATGGGTTCCTTGTATCATATTTTATTTGGTATAATGGATGAAGATGATAGAGAGCAATTAGAAGAAAATATGAAGAATTTGTTAGATAACCAGAACAACCTTGATAAACTAATTCAAAAACAAACATCTGTGGTTGATTCAACTTCTAATCTATTAAAGAGAACAACAGAAGATGTTAACTCCAATTTTAGAAGTATGCAAATAAGAATTGAGAACATGACAGAAGTTCTTAAAGAAAATTATTATGTTTATAAGGAATCAATAAAATTCTTTATGATTACGAAACAGCTACACTCATTGATTGAAGAAGGCGAAAAAATTCAAGCAGGCATTATAAGCCTGTTGATTGATATTAATCACGGTAGGCTAAATACAAATATTCTCAGGCCAAATCAGCTTAAAAAAGAAATTGCCAAAATTCAGCAGAGTCTTTCAGAGAACCTAGTAATTCCAGGAAAACGGTCAGGTACGGAACTTAAGGAGGTGTATACACTGTTAACAGCCAGGGGTTTATTCATCGACGATAAATTGATCATTAGTGCAAAAGTGCCTCTGTTTAGCAGGCATCCATCCAAATTGTTCAGGCTTATTCCGGTGCCAATTCGAAATGAAGATCGGATAATAATGGTGCATACAACGTCCGAATATTTAATTTATAATTTTGAGATAGATTCCTATCACATAATGACGGAAGCCACATTAAATCAATGTCAGAAATGGCAACTAAATAAGAGAATATGCAAAGGAAGTTGGCCCTGGAATTCAGCGAATGATAATGCATGTGAGATTCAGCCTCTAAAGCCAGATAAAGCGGCGAACTGCATCTATAAAACAGTAGTCGACTCTAAAAGTTACTGGGTAGAGTTAGAAAAGAAAAGTAGTTGGTTGTTTAAGGTTCCTGCGAATTCAAAAGTCCGTCTGCAATGTACTGGCTCTCAAATTGAATTGTTTGATTTGCCTCAGCAAGGAGTTTTAAGCATTGCGCCATATTGTACGGCAAGAACCGACGATAAAATTCTAGTTGCCCACCATAACATTCAGTCCGAAAGTGAAGAATTATTATCAACACCTTATATAGGAGAAGTTAGTGAAGCGCCGAAGATTATTTGGGATCCGCTGAAACTATCAATATTAAATCATACTGAGGAATTTGAACGATTGAATAATGAAATTAAATTTATGAAAGAGAACCATCAAAAATTGAAAGATTTACATTTCCATCATATTTCCGGACATGCTGGATTAATTATTGCTTTAATACTAATGATAGTATTAATAATATATTTCATACGGAAATGTGCTGTGCAACAAAGAATGCAAGCAATAACCTTTGCAGGTCCGTTGCCAGTACTATAAATATCAATAGTAAATAAACAATAAAATAATATAACAAATAAAAATATACAGTCCACTATATCGTTGTTTAATAGAAAATGTACTTCTACATAGAAAAAGCAAAATGTTTAAAATAAGTTAATTGAGTACAAATTGTTGAATTAAAAATAATATAAACCATAATTGTAATCCAATAAAATTAAAAGCCAGAAAAACTAGGCCCATTGAAATCTTAGTTGCAAAATAAATGAACATATATCAAATAAATACAGTCCACTACTGTTATAAATGCAACTAATATACTAATGTACATCTCAGCTTGCTGGCCCTTTGGCAGAATGTTCACACATGAACACGAATATATTTAAAGACTTACAATTTTGGGCTCCGTTCATATCTTATGTAAATGAATCGAGAGCGATAAATTATATTTAGGATTTTGTTATCTAAGGCGACATGGGTGCATTGCTCAAAAACATGTAATTTAAGTGCACACTACATGAGTCAGTCACTTGAGATCGTTCCCCGCCTCCTAAAATAGTCCCTTAGTGGGAGACCACAGATAAGGTCCTCGCCGCTCAAGATAGGCAGATGTGCCCGAGCGTGGGACCTCGATAAGGCGGGGACTATTTACTTAGGCCTCTGCGTAGGCCATTTACTTTAAGATGCGATTCTCATGTCACCTATTTAAACCGAAGATATTTCCAAATAAAATCAGTTTCTTACAAAAACTCAACGAGTAAAGTCTTCTTATTTGGGATTTTACA	.	PASS	SVTYPE=INS;END=10585736;FAMILY=roo;STRANDS=-;SUPPORT_TYPE=both_sides;RE=42;AF=0.962;TSD_LEN=nan;TSD_SEQ=None	GT:DR:DV	0/1:42:39
chrX	10789402	456	N	CAGTATAATTCGCTTAGCTGCATCGATAGTTAGCTGCATCGGCAAGATATCTGCATTATTTTTCCATTTTTTTGTGTGAATAGAAAATAGAAAATAGAAAAAAAAAAATTAAGTTAGCTGCATTTTTAAGTTACCTGCATCGAGGCATTGTGCAAAGTACTCGAGGCAGCTAAGCGAATTATACTG	.	PASS	SVTYPE=INS;END=10789402;FAMILY=pogo;STRANDS=-;SUPPORT_TYPE=both_sides;RE=59;AF=1.0;TSD_LEN=1.0;TSD_SEQ=A	GT:DR:DV	0/1:59:60
chrX	10976341	457	N	TGTACGGATTATGAGCGGAGTCACCCGGTGCTTCAGCTGTCTTAACAGCGGATTAACATTTTATATATCGATGCTAATTGAACTGAACTGTATTCTTTCTTTCGCTCTTGTAATTTTGCGGTCATAGCGATCAGACGTGATTTTTGTATATGAAGAAATAAATGAAGTTAAATAGTGTATATATGATTCTTATTTGCGAACCCCATTACAATGATGTCAAAGCAGTGAGGCATCACAACTATTCATTGGTGGCCCATGAGGGGAACCTTGCTCATAAGAATCATAATTAATAATTGCTAAAAGCTGTTTGGCAATTTTATCTTCGTGGTCGGCTTCATCCAGATAAATCACCGTGCCTACGTTTTCTATCGCGCTCGCTCTCATCACGACAGAGCAGTATACGCAAACATTCGCGCTCGCTCTCATCACGACAGAGCTAAGTCCCGTTGCCCTTCGATTCCGTTAGATTTGCCGGAATCTCTGCCAACTCAAAAAAACAAGACGTCAAAGAAGAACACCGATAACATACGAGCATTTGTGCATATTACATACAGTGGAGCAACGTCAGTATAAACAATGTCGAAATTTGATCAACTGGTGCGAGTTCAAACTGACCGCATTGAGTCTTTGAAGCGCTTGTTCAGTAATGTGAAAAAAGACTCGAGTGCGCGGAAAACGGAAATATATTTCGAAAAACGTTTGAATCAAATCGACGAGTTTAACAAAGAATTTCATCAGGCGCATCACACACTTATATGCATGGCAGACTACGAAGAAAGTGTGTATAAGCAACAAAATACAATCAGCCAATTCGAAGACCTGGGCATGGAAGTTTACTGTTTCGTGGCCGAAGAAAAGAAACGAATTTATCCAGGCACAGTGACGCACAACGAATCAGCTAACTCTACAATAACAACACATGTAGAGGAAGTACGGATACCACTGCCAAAATTACCAGTTCCGAAATTCTCTGGCAACTGCGCGGACTGGCCAAGTTTTCATGATGCATTTTTACGCTTAATTCACAATAATGAGCGTCTGGATAAGATTCAAAGGTTCCATTTTTTAAAGGAAGCATTACCAGTAGGCCTGGACAACGACATTCGCCAAATCGCTTTAACTGAAGCAAACTATGAAGTCGCTTGGACCACACTTCTACAACGATATAACAACCCACGAATTGTGTTCGCCAGCCACATGAACATGCTCTACAACTTACCGAATCTTTCGAAAGAAAAATCTGCTGACATACGGTCTATGGTTAGTACAGTCAACGTCTGCATTGCCGCTTGCAATACCGTCAAGGCGCCACTACAGGGAGGAGATTTTTGGTTGACTCATTATCTAACAACCAAACTACCCAAAGACACTCACACAGCTTGGGAGCATCATCTGGGCAGCAAGATTGACGTTCCTTCATACAAAGATCTGCAACAGTTCCTCAATGATCGACTTGTTACGTTAGACGCTATTGAAAGCCGTAACGCGTGCAGCGGCATGAAACAGTCAAATGAAACTTCAGACGGTACTAAACGCGTGCGTGTGCACAGCGCCCACACCAGGTCGGGTGCTTCCGCGTCCGCTTGCTATCATTGTGGCAACTTACACATACTTCGAAGATGTCCGCAATTTCTTTCAATGGATTGCTACCAACGGAAGGAAGTGGCCAGCAAGGCAAAATTGTGTCTCAATTGCCTGGGAAAATCGCACACACAAGCAAGCTGCCCAGCAACAAGAATTGTCTTCATTGTGGTCAACGTCATCACACGATGTTACATTTTCCAGCAACACAGCCAACGCTGATACCCTCCTCGACATCATGCCAAAGTTCAGCAGCCAGTTCAGATGCCAAGCCGACTCTACAGTGCATGTCAACTACAACTTCATCTATGACTCATCGAAAGGTACTACTAGCAACAGCTCGGGTTGTACTCAGTAACACACAGACAGGATGCCAGGCCACGGTAAACGCGCTTCTTGACCAAGGATCGGAAGCAACTATCATTTCGGAGCATGCTGTACAGTCTCTCCAGCTCTCCCGAAGCACAACTCGCACTTCAATCACCGGAGTCGGTCAAGATTCAGGACGACGCTGCAAATTCATCGTAAGTTGTTCGGTGCAAACAGCAACTAACCCAAATTTCTCGTTAAAGGTCGACGATGCTTATGTTTTGAACACGTTGACATCACACATGCCAAGTCAAAGTTTTCCAGCAGGAAACTGGAGTCATATCCATGGTCTCATGCTCGCAGACCCCTATTATTATAGATCCAAGCGAATCGATATCATTTTTGGAGCCGACCTTATGGCACAACTCTTGTTACCTGGAACTAAGATTGGCTTGCCAAACGAACCCATAGCGCAGAATACTCAACTCGGATGGGTTCTGTTAGGCAATGTTGGCAACACGCATATTACACGCCACATTCGATGTAATCATGCCATAATAAACTCCGAAGAGCTGCTTAAGGTATTTTGCGAGGTAGAATCAGTTCCAGAACGCCCAAAGCTCTCCAAAGAAGATCAATGGTGCGAGTCTTTCTTTAAGCAGACCCATCAACGTCAACCAGACGGCAGTTATCAAGTCCGTTTGCCATTCAAGAGGAACTTTGACCCCAGTATGACGCTCGGAAAATCTCATCAGATCGCCCTGAACAGATATCTTCAACTCGAAAGGCGCCTTCAAAGGGACCCAGACAAATGGATCAGATACTGCAAAGGAATTGAAGAATATTTTCAACTAGGTCAAATCACGTTGGCAGAGACGAGCGAAAACTCAACCATAACCACGGATTCCTACGGTCGGCATGTTGCATCATGCGTGCTACCACATCATGCAGTTTTCAAAGAAGAAAGCCTCACCACAAAACAACGTATCGTTTTTGACGCATCGGCCCGGACCTCAAATGGCAGATCGTTAAACGATGTACTATGTGTAGGTCCCACGCTGCAAAATGATCTGCCAGCCGTTCTCTTGAATTGGAGACAATATCAGTTTGTTTTCACTGCCGATATACAACGAATGTATCGCTGTATCAATGTCCACCCTGATGACACGCAGTACCAGAGGATTTTATGGCGGGCGGCGGATGGAGTCATCAAACAGCATTGCTTAACTACCGTCACGTTTGGAACAGCGTCTGCACCTTATACAGCTATAAGAGTCATCCATCAAATAGCTGAAGACACACAGACAAAATATCCTATGGCATCCAACGTTCTCAAAAATGAGATATATGTCGACGACATTCTCTCAGGCGATCATTCACAAGAGGCAGCAATACGGAAAAGTTTGCAAACTATGCTAGCTTTAAAATCCTCTGGCATGGAGCTACGAAAATGGGCTAGTAATGACCAGGATCTGATGGCAACGATACCTCTCGAGCATCGATGCAAGCAGACATCCCTCAGTTGGGACAATGCGGACACCATCAAAACACTGGGTATGTACTGGTTGCCCAAGCAAGATTGCTTCACTTATAAATTACTAGCAAATACTCCAGCCGGTATAACAAAACGAGAAATCCTATCGACCATAGCACGTTTATTTGATCCTCTTGGATTAATCGCTCCAGTTGTAATTTCAGCAAAGATTATATTGAAAGAAATCACACTAGCGAAGCAATATCGCGAGGACGGATCGAGTACCTCACTGGATTGGGATGAGCCAGTTCCCAACACCATTGCCGTCAAATGGCAACAATTTCGACAGCAACTAATGAAGGTTAAGACGATCAAAATACCACGCAGCGTCAAATTTACGCCACTATTTAGTAGTGAGATACAACTGCACACCTTTTGCGATGGATCCTCCAGTGCTTACGCAGCAGCAGTGTATGCACGCACCCAACAGTCTGATGGGACTTTCTATACAACGCTCATCGTCGCAAAATCAAAAATTTCGCCAACCAAGCCGTTAACAATACCGCGCACTGAGCTATGCGGTGCAGTATTAGCTACCAAACTCACCAAATGGGTGCTGGAGAATAACCGATGGACCAATGCACATATATCTACCTTTTACTGGACCGATGCTACCATTGTTCTGCACTGGATTAAAGGAGACATTACTAGGTGGAAAACGTTTGTAGCCAACCGAGTGTCTTACATTCTCGACCACACCTCAGCGGCTCAGTGGCACCACATAGACACATCGGAAAACCCAGCAGATTGCGCAACCAGAGGCTTACCACCGAGCCAAATACCTGATATTTGGTGGCATGGCCCATCCTGGCTATGCAAACCACACAATATTTGGCCAAACACGCAATCACAATTGCTCAATCCAGAAGAACGGGATCTGGAGGCCAAATCCATAAAAATTAGAGCCTTCACTACCTTGTCAGACACAAAGGATTCTATTATTGACCGATTCTCGTCGTATACAAAACTGCTACGTGTCACGGCATACATGTTACGATTCTGCCACAATGCTCATGCTCGAGCACAACGAAGTCACGGATCACTCTCTCCTGACGAGCTGGATGAGGCCCTGTGCTGCATAGCTCGCCTTGCACAATCCGATACATTCACGCCGACATCCAAGCGCTTAAAAGGAACAAGCCGTTACCACCCCGTAGCACACTTTCAAATCTTACACCGTTTCTTGACAACAATATCTTGAGGATTCGTGGCCGTCTCAAGCATTCAAATCTCTCTTTTTCTCGAAAACATCCAATTATATTACCTCATTGTCACCTATTTACAGATTTGGTAATTCAACACTCTCATCAGCTCACTCTACATGGCGGCGCTCAATTAACACTGGCTCACATACGCTACAAATTCTGGATTCCCAGAGGCAGACAAGCAGTCAGGCGAATCATCCGGAAATGCGTCACATGTTTTAAGGTAGCTCCAGTCGTAGCGAAGCAATTGATGGGTGACTTGCCATTACATCGAGTCAACCCCCCAACTCGTCCGTTCATTACAACAGGAGTTGACTACACTGGTGCGATTGAACTTCAAGCCGCGCGTGTACGAGGATCAACCACCTACAAAGGCTATGTAGCCATTTTTATATGCTTAGCAACCAAGGCGGTCCACTTGGAAGCCGTCACTGGACTTTCAACAGAGCACTTCCTGCAAGCATTTACGCGATTCACCGGACGTCGAGGACAAGTTCAACATATGTATAGTGATAACGGCACAAATTTTGTTGGCGCGAGTACATCGCTTAACCAGCCCATCACTTGCAAGGCAGCCCTAAACGAATCGACAAGTCAACATGGGACAAGGTGGCATTTCACACCTCCATATTCTCCCAATTTTGGTGGCATCTGGGAGGCAAACGTGAAAGCAATGAAGCATCATCTTAAACGGATCGTCGGCAGCCACAAGCAGACGTATGAGGAGCTTACTACAGTTTTGATCAGGATTGAAGCATGTTTGAACTCACGTCCACTTTGCCCGCTAACCGCCGACCCTGACGATTTAGAAGTACTAACTCCAGCACATTTCTTAATTGGTGACGCACTACTGGCACCGCCACAAGGTCGGCCGAATAATAAGCCTTTGCGTGAACTATTTCTCGCACAACAACACATGACGCGACAATTCTGGTCTCAATGGTCTCGTGATTGGTTATCACACTTGCAAACTCGGCCAAAGTGGTGCCAAATCAAAGATAATCTTAGCATCAACGACTTAGTCATTATAAAGGATGATAATCTACCACCAGCTAAATGGACTATAGGCCGAGTCGTCGAACTGCACCCTGGATCGGACTCGCTAGTCAGAGTGGTTACATTAAAGACGAAATCTGGCATTCAAAAGAGGTCAATCACAAAGCTTTGTCCACTTCCGATTTCAACATAATTATGATCAACACACGGATCAAGAATCACAAGGAGCCTTCATGCTGGACGACGCATTGGCGGGCGGCATGTACGGATTATGAGCGGAGTCACCCGGTGCTTCAGCTGTCTTAACAGCGGATTAACATTTTATATATCGATGCTAATTGAACTGAACTGTATTCTTTCTTTCGCTCTTGTAATTTTGCGGTCATAGCGATCAGACGTGATTTTTGTATATGAAGAAATAAATGAAGTTAAATAGTGTATATATGATTCTTATTTGCGAACCCCATTACAATGATGTCAAAGCA	.	PASS	SVTYPE=INS;END=10976342;FAMILY=diver;STRANDS=+;SUPPORT_TYPE=both_sides;RE=38;AF=0.981;TSD_LEN=2.0;TSD_SEQ=CG	GT:DR:DV	0/1:38:44
chrX	1102954	458	N	AGTGACGTATTTGGGTGGTCCAAACCAGCCACTTCCATTATTTCAAAGAAATCAGTAATGCACTCTAGTAATTTTCCATAACGTATCCCAGCTGCGCAGCATTCGTTTATCTTTGGCAGCGCAGCCGTTCTTGTAAACATCCTAAAGCCTGACCTAAGCAGATTTGACTGCCCTCTTTCAACGCTACCTAATCTTAAGAACCCAAGAGCGAGGCTCTCCCGAAATACAAATATTGTTCAAATACTGAGGCTTCTCCTCAATCCAATTTGCATTTGATTTTTAGTCTTAAGCTGAGATCCAAAGAATAAAGTCGTGAAACTATTTCTCCTAAAAACTATTTTTATTTCTTGGCGTTGTCCTTAGTCAACTGACGGGACATTAGTTCGACTCATAAATAAAACAACAATTTTACTGGCGCAGTCGGTAGGATACAAAAGTATCCGAAAAAAAGAACCTTCGAGTGGAAAATAAGTTAAATTTTATAGTCCAGTGCTCGAAACATCTCCCAAAATAAATTCGTGAAAACTCTTCAACTTGGATTATAATTCCAATTCGGTTATCCAATAATAAGTGGAAGTGAAATACGAAACAAAAATATTAAGTCCAAAGGCAACTAAGTTTTAAAACCAACATATAAAAATAAAAAATTAAAACAATATAGAATTTTAATAATACAACACAAAAATTTACAAAACAAAAAAAACAAACAAGTGAAACTAGAAAGCTTAAAAATAATAATAACATTGAATCCGAAACAAAACAAAAAATAAAACACAAAAGTTAAAAATTTTACAATAAAAATGTCACAACCAATTATTGCGCTGAGCGACATAAACCTTGCCGAAGCCCGTCGGCAGCTTAAAGACATTATGCCATTCAAGGGTGATCCAGAAACCCTTCACACCTTTATCAGCAGAGTGGATTACGTAATTTCGCTCTACCAAACAAATGATGTCCGACAACAGAGGATTCTACTGGGAGCCATCGAAAGGAACTTGGACGGACAAATTACACGATCTTTGGGACTTCCGAACATCGAAGATTGGCCTACCCTTAAAGCAAGACTCATCGCGGAATTTAAAATTCAAACACCAAACTACAAACTTCTGGAGAACTTCAGGGAGACACCATACAGAGGAAGCCTAAGAGCATTCTGCGAAGAAGCGGAGAGACGACGTCAATTACTAATTTCGAAACTACACCTGGAAGGTAACCAATCGGATTTTCTTATTTATATTCAGGGTATTAAAGAATCTATTAAGATACTGATAAGGAAACTACCAATACAATTATTCACTATTTTAGCCCATCACGATATTACAGACTTAAGATCCTTAATTACCATTGCACAAAATGAGGGAATTTATGAAGAACACATTAATTTTGAATTTTATGAAAAACCAGAATATCGTAATAAAAATTCAAATTCTAACCAGAATTCGAAAACACAAAAATTCAATACAAATGTTCAAACTCAAAATCGACCAAGTTACTCACAATATTCCCAACCCTTCCAACCTAATTTTAATCAATACATTCAACCATTTAGACCTAGCTATACACAGCAGATAACTAACAACCCACCCATGTGGCACGCACCTAATTATTTCAGACCCAACCAATACATAAACCCACAACCCATTATTCAAAAAAATCATTTCCAACAATATCCCAACAAAGCCAATTTCCCCAAACAACGCATTTTAGAGGAAATACATACCCTCGACTACAACAACCCTCTACATATAAAAATACTAACTTCCCGATTACTAAACGACTAAGACCATCGGACAGTGAACAAACTAAAATGTCTATTGACGAAATTAGATTCCAAGACGCGCATGAATTCGAACAAGTCCAACCTAATTATTACGAGCAACAGTATTTTAACCAAAATCAATACAATCCGTATCAAAATCATAGCTTCATTAATGAAGGGCAACAACAAGTCCAATCTGTACAAATTAATAACAAACAAAACCAAAATAATTCTGAACTAAACGAAAATTTTCGGTTAACAGCCCCGGAAAATACGAATACATAAAAATAGTATACAAAGGGCGCTCATACAAATGCCTTCTAGACACAGGATCAACAATTAATATGATCAATGAAAATATATTTTGTCTTCCCATTCAAAATAGTAGATGTGAAGTTTTAACATCAAATGGCCCTATTACCTTGAACGACTTGATTATGTTACCCAGAAATAGTATTTTCAAAAAAACCGAACCATTTTATGTGCACAGATTTTCTAATAATTACGATATGCTAATTGGCAGAAAATTGTTGAAAAATGCTCAATCAGTTATTAATTACAAAAATGATACAGTTACCCTTTTTGATCAAACATACAAATTAATTACTTCAGAATCCGAAAGAAACCAAAATTTGTATATCCAAAGGACACCAGAATCAATTGCAAGCTCAGATCAGGAATCAATAAAAAATTAGATTTTTCACAGTTTCGATTAGATCACCTAAATCAGGAGGAAACTTTTAAGTTAAAAGGCTTGTTAAATAAATTTAGAAATCTTGAATATAAGGAGGGAGAGAAATTAACATTTACAAATACAATTAAACACGTACTAAATACAACACATAACTCCCCAATTTATTCGAAACAATACCCACTTGCGCAAACACACGAAATCGAAGTAGAAAACCAAGTACAGGAAATGCTGAATCAGGGATTAATTAGGGAAAGTAATTCTCCATACAATAGTCCTACTTGGGTCGTACCAAAAAAACCGGATGCTTCTGGCGTAAATAAGTACAGAGTAGTAATTGATTATAGAAAGCTAAATGAAATAACCATACCTGACAGATATCCAATTCCAAATATGGACGAAATTCTTGGCAAACTGGGTAAATGCCAATATTTTACAACGATCGATCTGGCAAAGGGATTTCATCAAATAGAAATGGACGAAGAATCAATTTCTAAAACTGCATTCTCCACAAAAAGCGGTCATTACGAATACCTTCGAATGCCATTTGGCCTTAGGAATGCACCCGCTACTTTTCAAAGGTGCATGAATAATATCCTTCGACCGTTGCTTAACAAACACTGTTTGGTGTATCTGGATGATATTATAATTTTTTCAACATCCCTTACAGAACATTTAAATTCAATACAATTAGTTTTTACAAAGCTTGCAGATGCAAATTTAAAATTGCAACTAGATAAATGTGAGTTCTTAAAAAAGGAAGCTAACTTTCTTGGTCACATAGTTACCCCTGATGGTATTAAACCAAATCCTATTAAAGTTAAAGCCATAGTTTCATACCCAATTCCGACAAAAGTAAAAGAGATAAGAGCTTTCCTTGGATTAACAGGTTATTATCGCAAATTTATTCCAAATTACGCAGACATAGCAAAACCCATGACCAGCTGCTTAAAAAAAGGAGCAAAGATAGATACCATTACCACAATTCAATATGATGTAATGACACTTGAAAAGGCCAAACAAATTTTACTCGATCACTTTATCCATAGAAACATTACCATTTATAAAATTATTCAAAGAGCACACATAGAAATTGTTAATACCACCTACACAAAAGTAATTCGCAGTCTTTTCCTATTAAAGAACGTTGGTTCATACGCCGAATTCAAAGAAATCATACTTCAATCACATGAAAAACTTTTACACCCTGGTATACAGAAAATGACAAAATTATTTAAAGAAAATCACTTCTTTCCAAATAGCCAACTATTAATTCAGAATATAATAAACGAATGCAACATATGCAATTTGGCCAAAACAGAACATAGAAACAAACGGGGTCTTATTAACATTGTGGGTTCAGGTTTTAAATACCTATTTGGAACACTAGATGAAAATGATCGAGTCGAAATACAGAAAAAACTTGAAATCAACGTCCATAACTCAGTAAAATTACATGAACTCAACGACGCCATACGATTGATAAATGACGGAATGCAAAAAAATACAGAATTATGAAAATAACCACACCATCATTGACAGTCTTTTGTTCGAACTAATGCAGTTTACGGAATACATAGAAGATTTGGAAATGGCTATGCAGCTTTCCAGACTTGGACTGTTTAACCCCAAATTACTAAACTACGACAAACTTGAAAATGTGAACAGCCAAAACATTTTGAACATTAAAACATCCACTTGGATTAACTACAATGATAACCAAGTATTAATCATATCCCACATACCCATTTACCTTTCACTAATAAGCACAATTAAAATAATTCCTTACCCAGACTCCAACGGCTATCAGCTAGATTACACAGACACACAATCATATTTTGAAAAAGAAAATAAAGTTTATAATACCGAAAATAAAGAAGTAAAAAATGAATGTGTCACCAATATTATTAAACACTTAAATCCAATTTGTAATTTTAAGCCAGTACACACGAACGAAATAATAAAATACATAGAACCAAACACAATTGTAACCTGGAACTTAACCCAAACAATTCTTAACCAAAATTGCCAAAATTCAATTAATAAAATAAAAATAGAAGGAAACAAAATGATAAGAGTAACGCAATGCAAAATAGAAATCAATAATATAATTTTAAGTGAAAATCTGTTAGAACCAGAAATAGATTTGACACCACTATACACACCACTTAATATAACAAAAATAAAAATTGTAAAACACAACGACATTGTTGAGATGATTTCAGAGAACAATATTACACTTTACATACAAATGATCATTGTAATAATCGCACTAATTTTGTTGTACTCATATTTAAGATATGTATCATTTAAACCATTTATGATGCTGTATGCAAAACTTAAAATAAGAAAAAATCAAAATCAAAACACACCACAACAAACAGAAATAGAAGAAACTCCATTTCCCACACTATATCCATCAATCCCAGCCCAAGTATAGGCTTCTCTTTAAGGGAAGGGGAGTGACGTATTTGGGTGGTCCAAACCAGCCACTTCCATTATTTCAAAGAAATCAGTAATGCACTCTAGTAATTTTCCATAACGTATCCCAGCTGCGCAGCATTCGTTTATCTTTGGCAGCGCAGCCGTTCTTGTAAACATCCTAAAGCCTGACCTAAGCAGATTTGACTGCCCTCTTTCAACGCTACCTAATCTTAAGAACCCAAGAGCGAGGCTCTCCCGAAATACAAATATTGTTCAAATACTGAGGCTTCTCCTCAATCCAATTTGCATTTGATTTTTAGTCTTAAGCTGAGATCCAAAGAATAAAGTCGTGAAACTATTTCTCCTAAAAACTATTTTTATTTCTTGGCGTTGTCCTTAGTCAACTGACGGGACATTAGTTCGACTCATAAATAAAACAACAATTTTACT	.	PASS	SVTYPE=INS;END=1102956;FAMILY=297;STRANDS=-;SUPPORT_TYPE=both_sides;RE=47;AF=0.992;TSD_LEN=nan;TSD_SEQ=None	GT:DR:DV	0/1:47:29
chrX	11231855	459	N	TGTTCACACATGAACACGAATATATTTAAAGACTTACAATTTTGGGCTCCGTTCATATCTTATGTAAATGAATCGAGAGCGATAAATTATATTTAGGATTTTGTTATCTAAGGCGACATGGGTGCATTGCTCAAAAACATGTAATTTAAGTGCACACTACATGAGTCAGTCACTTGAGATCGTTCCCCGCCTCCTAAAATAGTCCCTTAGTGGGAGACCACAGATAAGGTCCTCGCCGCTCAAGATAGGCAGATGTGCCCGAGCGTGGGACCTCGATAAGGCGGGGACTATTTACTTAGGCCTCTGCGTAGGCCATTTACTTTAAGATGCGATTCTCATGTCACCTATTTAAACCGAAGATATTTCCAAATAAAATGAGTTTCTTACAAAAACTCAACGAGTAAAGTCTTCTTATTTGGGATTTTACATTTGGTCAATCGAGCCTTTAATCGACTCTGCAGTTTCCCCCTACCAAAGGTAAGGAACTCAGAGAAAGGCCAGCTCCTTTAAGCATCTTACAGCTAAAGGTAGCAAAAATAAGTGACTCTTGTTTCCCCCTACCAAAGGTAAGGAACAGAGTATAAATATAAAAAGCAAAAAGATACAAAAGAATCTTTTATGTTTTAAAACAAGCACCTTATAGTCTATAGCTAAAGGTTGCTTTGTGTACCATTATAAATTGTGGTAAGGCGTGCTTGAGGCCATACATCAGCAATTGTGAAATTAAAAAGTGCATAACAAAAGTGCCTTATAAATGCTCTAATAGCATTAAATCAGCTCATAAATAGAGTGCAGTGTATATGCCATAAGAGCATAAATTAAATAAAAAGTGCCTGAAAACAGTGCCTTATAAATGCTCTAATAGCATTAAATCAGCTCATAAATAGAGTGCAGTGTATATGCCAAAAGAGCATAAATGCCGAAATAAATGGCTAAAAAACAAAAAATCTGACTGGACTACAAAAATAATAAAACGTGCCAAAAAAAAAAATCATCTTTAAACATCGACGGAGCCTTAAAGAAGAGAAGGAAGTCAAATTCAAAGGAGCCTCTACCAGCAGCAGAAGCAGCAACAACAGCAGCAGCAGAAGCAGCAACAGCAGTAGCAACAGCAGCAACAACAGCAGCAACAGCAGCAGCAACAACAACGACATCAGCTAAGTCAAAACAAGAATTTTCTGTTTATCCAAACACACATATATATATAAATACATATAAAATACATATACACGTACTATATATATTAAGAAATTACAAAAAATTTTCAAAATGATGTCAGAAAAGACTATTCAATTCCTTAAGAAGCAGTCCGAAATTATTTTGGAAATTAGAAAGTTGGAAGTAAAACCAACATTAACAGATGTAGAAATTCTAAAATTAAATGAGCTTCAAAAATGTTTCATTGCTAATCATAGCAATTTGTTAAAGATCGGCGTTGTCGATCATGAATATTTTAACGCGAAGCAGTATGATTTAATAATGATGGTGTTAGAAAAAATTAAAAATAAAAATGAAAAAATTAAGGGCGAGTCGGTAGAAAACACTTTCCCTAAATCAAACACTGTCCCTAAATCAAACCCTCCCCCTACATTAAACCTTGAAATGCGTGGTCACCCTGAAAAAGAGGGTATAGCACAAAACAACGCTTTAAAAGTAGAGCAGGCATTTCGTAATAATGTTGGCCAATTTCGAGTATATCTAGAAGATACGTCTAAACTAATAGACAGTAGTCCAGATTTCCTTAAAATAAGGAAAAATAAAATTGAATTTTTATGGCATAAAATAGATAACCTGATTGAACAGGTGAATAGTCATTTTGAGAGTTCGCTATTCGAAGAAGAAATTAGCGAACTTGAATTTGACAAACAAAATATTCTTACAGCCATTAATAGTCGACTCAGTGGCACAATAAATAAAGCTGAAATGTCGACGGTTGTTAAGGCGGAGGAGTTACCAACCCTGCCTAAAATACAGATTCCCACCTTCTTGGTGATTCCAAAGAATGGGATCTTTTTAATGAACTCTTTACAGAGCTCATACATGTGAGAGAGGATCTCAGTCCTTCTCTCAAATTTAATTATCTAAAGTCAGCATTAAAAGGAGAAGCCAGAAATGTGGTTACTCATTTACTGCTCGGCTCTGGAGAAAATTATGAAGCCACTTGGGAGTTTTGACCAAGCGATATGAGAATAAAAGAAACATATTCTCAGATCATATGAATAGGCTTATGGATATGCCAAATTTAAATTTAGAATCCAATAAGCAAATAAAGACATTATTGACACGATTAACGAGTCAATTTATATTATAAAATTAAAGGCACAATTACCAGAAGATGTGGATGCAATTTTCGCTCACATAATTCTTCGGAAATTCAATAAAGAATCACTCAATTTATATGAAAGCCATGTTAAAAAGACAAAAGAAATACAGGCACTTTCTGATGTCATGGACTTTTTAGAGCAAAGGCTCAATTCTATATCATCATTCTCACAGGAAGTAAAACCTGTAAAGAAAATGATTAATAATAACAAGAATAAAAATTATAGTGACAATTGTGCATATTGCAAACTACCAGGGCATTATTTAATTCAATGCCATAAATTTAAAATAATGAATCCAGCAGAACGGTCTGACTGGGTAAGAAAAAATGGGATTTGCCTAAGATGTCTGAGGCATCCGTTTGGTAAAAAATGTATAAGCGAGCAGCTTTGTTCGACTTGTCGTAAACCTCACCACACGTTACTTCACTTTGCAGGTCATAATCCAGAAAAAGTGAATACGTGTAGAACAACAGGTCAAGCCTTGTTGGCCACGGCCTTGATTCAAGTAAAGTCGAGGTATGGAGGCTTTGAACAATTAAGAGCATTGATTGATAGTGGCTCTCAAAGCACAATTATTTCAGAAGAGTCTGCACAGATTCTAAAATTGAAAAAATTTCGGTCTCATACTGAAATAAGTGGAGTATCTTCCACAGGAACGTGCATCTCCAAGCACAAAGCGGTTATTTCGATAAGAAATTCTCCGAAAAATTTAGAAATTGAAGCAATTATTCTCCCAAAACTTATGAAGGCACTTCCAGTCAACACGATTAATGTTGATCAGAAAAAATGGAAGAACTTTAAATTAGCCGACCCCGATTTTAATAAACCGGGTCGCATTGATTTAATCATTGGAGCAGACGTATATACTCACATTCTGCAAAATGGAGTTATAAAAATAGACGGTCTCCTTGGGCAAAAAACTGATTTCGGGTGGATAGTTTCTGGATGTAAAAAATCCAAAGGAAAAGAAACCATTGTAGCCACAACAATAGAAATAAAAGAGTTAGATCGCTACTGGGAAGTGGAAGAAGAAGAAAAAGATGATATCGAGTCTGAAATCTGTGAAAATAAATTTATCAAAACGACAAAAAAAGATTCAGATGGGCGATACATTGTGTCAATTCCATTCAAGGAGGATGTCACCTTAGGAGATTCAAAGAAACAAGCGATAGCTCGTTACATGAATCTGGAGAAAAAACTAAAAAGAAATGAAAAACTTAAGGTTGACTACACTAAATTCATGAATGAATACATGGATTTAGGACACATGATTGAAGTGAGTGATGAAGGCAAATATTTTTTACCGCACCAGGCAGTGATTAGAGATTCAAGCCTTACGACCAAATTGAGAGTAGTTTTTGATGCTTCAGCAAAAACTACGAATAACAAAAGTTTGAACGACATAATGTGGGTTGGGCCACGAGTTCAAAAAGATATTTTTGACATTATTATTAAATGGAGAAAATGGGAATTTGTTGTTTCGGCAGACATTGAAAAGATGTACCGACAAATTAAAATAGATAATAATGATAAAAAATATCAATATATTTTATGGAGAAATTCTCCAAAAGAAAAAATTAAAACATATAAATTAACCACAGTCACTTACGGAACTGCATCTGCACCATATTTGGCTACCAGGGTTCTGGTAGATATTGCAGATAAATGTAAAAACCAAGTTATTAGTGCAATAATTAGGAATGATTTCTATATGGATGACCTAATGACTGGAGCTGATTCGGTAGAAGAAGCTAATAAATTAATAACATTAATTCCCCATGAATTGCAGAAAGTTGGATTCAACTTAAGGAAATGGATTTCCAACAATTCCAAAATATTAACCACTGTGGAGGACACAGGGACAATAAGGTTCTCAATATTATCGAAAATGAATGTGTTAAAACTTTAGGACTAAAATGGGAACCTCAAAAGGATTTATTTAAGTTCAGCGTAAATTGTAATGATGAATCAAAAAATATAAATAAGCGCGTTGTGTTATCAACGCTAGCAAAAATATTTGATCCGTTAGGATGGTTGGCACCAGTCACGGTTTCAGGAAAACTTTTTATTCAAAAACTTTGGATAAATAAAAGTGAATGGGATCAGGAATTATCCATAGAAGATAAAAATTATTGGGAAAAATATAAAGAAAATTTATTATTGTTAGAGAATATTCGAATCCCAAGGTGGATTAATTCAAACAGTTCTTCAGTCATTCAGATTCACGGATTTGCGGACGCCTCCGAAAAAGCATATGCTGCAGTAGTCTATGCTAAAGTAGGACCTCATGTTAATATAATAGCTAGCAAAAGTAGAGTCAACCCTATAAAAAATAGGAAGACAATTCCCAAACTCGAGCTGTGTGCAGCTCACCTGCTTAGTGAATTAATCCAAAGACTAAAAGGATCAATTGACAATATAATGGAGATCTATGCTTGGAGTGATTCCACGATTACCTTAGCATGGATTAACAGTGGTCAAAGTAAGATCAAATTTATAAAAAGAAGAACGGATGACATTCGGAAATTAAAAAATACTGAATGGAATCATGTTAAGTCAGAGGATAATCCAGCAGATTTAGCATCCAGGGGAGTGGATTCTAACCAGTTGATCAACTGTGATTTTTGGTGGAAAGGTCCGAAATGGCTAGCAGACCCAAAAGAACTTTGGCCTCGGCAGCAGTCTGTAGAAGAACCTGTCTTAATAAATACGGTATTAAATGACAAAATAGATGATCCTATTTACGAATTAATAGAAAGGTATTCCAGTATAGAAAAACTTATACGTATAATAGCATACATAAATAGATTCGTGCAGATGAAAACAAGAAATAAAGCCTATTCATCAATTATTTCAGTAAAGGAGATAAGAATAGCGGAAACAGTTGTTATTAAGAAACAACAAGAATACCAGTTTAGGCAAGAGATAAAGTGCCTTAAAATCAAAAAGGAAATCAAGACAAATAATAAAATATTGTCATTGAATCCATTTTTGGACAAGGATGGGGTTCTAAGAGTTGGAGGAAGATTGCAAAATTCCAATGCAGAATTTAATGTTAAACATCCAATCATTTTAGAAAAATGCCACCTAACAAGCTTATTAATAAAAAATGCTCATAAGGAAACATTGCATGGAGGGATAAACCTAATGCGAAACTATATCCAAAGAAAGTATTGGATTTTCGGGTTGAAAAATTCGTTGAAAAAGTATTTAAGAGAATGTGTAACGTGTGCAAGGTATAAACAAAATACAGCTCAGCAAATAATGGGTAACTTGCCAAAATATAGAGTGACGATGACATTCCCGTTTCTTAATACTGGAATAGATTACGCAGGTCCTTATTATGTTAAATGTTCAAAAAATCGTGGCCAAAAAACATTTAAAGGATACGTTGCTGTATTCGTTTGCATGGCCACCAAAGCCATACACTTAGAAATGGTAAGCGATCTAACTTCAGACGCATTTTTAGCAGCACTCAGAAGATTTATTGCTAGACGGGGAAAATGTTCCAATATCTATTCAGACAACGGAACAAATTTTGTAGGAGCTGCAAGAAAATTAGATCAAGAGTTATTTAATGCAATACAAGAAAATATAACGATTGCAGCGCAGCTTGAAAAGGACAGGATTGATTGGCATTTTATTCCCCCGGCAGGACCTCACTTCGGAGGTATTTGGGAAGCTGGAGTTAAGTCAATGAAATACCATTTAAAGCGTATAATCGGCGACACTATTTTGACTTACGAAGAAATGTCAACTCTTTTATGTCAAATAGAAGCATGCTTAAATTCAAGGCCATTATACACTATAGTTAGTGAGAAGGACCAACAAGAAGTTTTAACACCAGGTCATTTTTTAATTGGAAGACCACTTTTAGAAATAGTCGAACCAATGGAAGATGAAAAAATCGGAAATTTGGATAGGTGGAGACTTATCCAAAAAATGAAGAAAGATTTCTGGGTTAAGTGGAAAAGTGAATATTTGCATACGCTCCAGCAAAGGAATAAATGGAAAAAGGAAATTCCTAATATAGAAGAAGGGCAAATAGTTTTATTAAAGGATGAGAATTGTCATCCTGCAAGATGGCCTTTAGGAAAGGTGGAAAAGGTGCATAAGGGGAATGATGATAAGGTCCGAGTGGCTAAAGTAAAGATGCAGGAAGGATATATCACTAGACCCATTACTAAAATTTGTCCCTTGGAAGGAATAAAGTCTGTTGACAAAAATGAGGCTGACCAAGAGCCAAAAAGACGAACTAGAGCGACATCGGGAATGTCCAAGATCGGAATCATTATGGCAATGTTGTTGTTTGTGTTAAGTTGTCAAGTTTCTAGCGCATTACCTAAAGATATAGCACCAAGATATTCTATAGACAAAATAAATAAAACCTCAGCAATATATCTAGACCCGCTAGGAGATGTTGAGATTGTGAGTACTTCTTGGAATTTGGTTATCTATTATAAAATGGATCCATATTTTAAAATGTTAACAAAGGGTAATGCGCTTATACAAAGTATGAGGAAAGTTTGCGAAAGACTTCATAGCTTTGAAGAGCAATGTAGTCTAGTCTTAGATAATATGCAAAGTCAGTTATCGGAACTTGAAGAAAACAATAAATTGTTTATGATACAGTCTAGATCTAGAAGCAAGCGTGCTCCTTTCGAATTTATGGGTTCCTTGTATCATATTTTATTTGGTATAATGGATGAAGATGATAGAGAGCAATTAGAAGAAAATATGAAGAATTTGTTAGATAACCAGAACAACCTTGATAAACTAATTCAAAAACAAACATCTGTGGTTGATTCAACTTCTAATCTATTAAAGAGAACAACAGAAGATGTTAACTCCAATTTTAGAAGTATGCAAATAAGAATTGAGAACATGACAGAAGTTCTTAAAGAAAATTATTATGTTTATAAGGAATCAATAAAATTCTTTATGATTACGAAACAGCTACACTCATTGATTGAAGAAGGCGAAAAAATTCAAGCAGGCATTATAAGCCTGTTGATTGATATTAATCACGGTAGGCTAAATACAAATATTCTCAGGCCAAATCAGCTTAAAAAGAAATTGCCAAAATTCAGCAGAGTCTTTCGGAGAACCTAGTAATTCCAGGAAAACGGTCAGGTACGGAACTTAAGGAGGTGTATACACTGTTAACAGCCAGGGGTTTATTCATCGACGATAAATTGATCATTAGTGCAAAAGTGCCTCTGTTTAGCAGGCATCCATCCAAATTGTTCAGGCTTATTCCGGTGCCAATTCGAAATGAAGATCGGATAATAATGGTGCATACAACGTCCGAATATTTAATTTATAATTTTGAGATAGATTCCTATCACATAATGACGGAAGCCACATTAAATCAATGTCAGAAATGGCAACTAAATAAGAGAATATGCAAAGGAAGTTGGCCCTGGAATTCAGCGAATGATAATGCATGTGAGATTCAGCCTCTAAAGCCAGATAAAGCGGCGAACTGCATCTATAAAACAGTAGTCGACTCTAAAAGTTACTGGGTAGAGTTAGAAAAGAAAAGTAGTTGGTTGTTTAAGGTTCCTGCGAATTCAAAAGTCCGTCTGCAATGTACTGGCTCTCAAATTGAATTGTTTGATTTGCCTCAGCAAGGAGTTTTAAGCATTGCGCCATATTGTACGGCAAGAACCGACGATAAAATTCTAGTTGCCCACCATAACATTCAGTCCGAAAGTGAAGAATTATTATCAACACCTTATATAGGAGAAGTTAGTGAAGCGCCGAAGATTATTTGGGATCCGCTGAAACTATCAATATTAAATCATACTGAGGAATTTGAACGATTGAATAATGAAATTAAATTTATGAAAGAGAACCATCAAAAATTGAAAGATTTACATTTCCATCATATCTCCGGACATGCTGGATTAATTATTGCTTTAATACTAATGATAGTATTAATAATATATTTCATACGGAAATGTGCTGTGCAACAAAGAATGCAAGCAATAACCTTTGCAGGTCCGTTGCCAGTACTATAAATATCAATAGTAAATAAACAATAAAATAATATAACAAATAAAAATATACAGTCCACTATATCGTTGTTTAATAGAAAATGTACTTCTACATAGAAAAAGCAAAATGTTTAAAATAAGTTAATTGAGTACAAATTGTTGAATTAAAAATAATATAAACCATAATTGTAATCCAATAAAATTAAAAGCCAGAAAAACTAGGCCCATTGAAATCTTAGTTGCAAAATAAATGAACATATATCAAATAAATACAGTCCACTACTGTTATAAATGCAACTAATATACTAACGTACATCTCAGCTTGCTGGCCCTTTGGCAGAATGTTCACACATGAACACGAATATATTTAAAGACTTACAATTTTGGGCTCCGTTCATATCTTATGTAAATGAATCGAGAGCGATAAATTATATTTAGGATTTTGTTATCTAAGGCGACATGGGTGCATTGCTCAAAAACATGTAATTTAAGTGCACACTACATGAGTCAGTCACTTGAGATCGTTCCCCGCCTCCTAAAATAGTCCCTTAGTGGGAGACCACAGATAAGGTCCTCGCCGCTCAAGATAGGCAGATGTGCCCGAGCGTGGGACCTCGATAAGGCGGGGACTATTTACTTAGGCCTCTGCGTAGGCCATTTACTTTAAGATGCGATTCTCATGTCACCTATTTAAACCGAAGATATTTCCAAATAAAATCAGTTTCTTACAAAAACTCAACGAGTAAAGTCTTCTTATTTGGGATTTTACA	.	PASS	SVTYPE=INS;END=11231858;FAMILY=roo;STRANDS=-;SUPPORT_TYPE=both_sides;RE=41;AF=0.969;TSD_LEN=nan;TSD_SEQ=None	GT:DR:DV	0/1:41:25
chrX	11239295	460	N	ATTCGCATGGGAGATGAGCAATCGAGTGGACGTGTTCACAGAAGTCGCGGATAAAACAAAACGTAATTGTGATCCATCACAAACATTTGCGCAGATCGTGTGCTTATCTCACAAACAAAATCTATTTTTAGTCACTGCATAACGGTGACGGCTTCGGTTCGCGAAACTTATCAGCAACTAGCAATTTCTAAGCTGTGTTGTTTTTGCCCCTCGCCCTGCGCGCTGCGCAAGCGGGAGGTTGTTACAATTTACCTTACAAGTAAACCGGTAAATCTTATCGTGTTTAGTAAATATCAATTGCATTATACGGCATAAGTATAAAGACAATTGATATAATGGAGAATTCATTTGCTCAATCGCGACCTAGCAATGGGTGCGATAAATTTGAGAAAATGAGGAAAGTAGCAGGTGTTGAGCCAGGAGAATTACGCTCCCAACTCCGCGCCAGCTGTGCAGTTGTTTCCCCTAACCTGGAAGGTATGCCAACTCAATCTACGGTCTCCAGCTTAATGGTGACAATCAGCAGCAACACCAATGCAAGTGTTACCTGCACTATTTCTAACGTACAGGCCAACATGATCTGTACTCCTACATACACTGATTGCACAACCGTGACCACTAGCATTTGCCCAACTACGCCTTATGACAATGGACTGCCGACACCTCTGTCATCACTGCCCAATAAGCCATCTAAAGCGAAATGCCCCTTTCAAGCACATGATCGTACTGTCAACAGGAAACGAAAAGGCGTGTCTCAGCCCCCATTACCTATCCTCACCCCTTCTCCAAGCCGTAAAACTAAAAGGCAGGCCACTATGCCACTCAATGAGGAGGCCTCTACCTCCACTGCAGCAGCATTAAATAACAATCGCTTCGCGCTTTTGTCTGCTGAAGCGGAGAATATGGAGCAAGACGTGTCGGATGCTGATTCTGACATTGAAGACTCTGCTGCCCGAGATGGTGGTGGACAATCCGCTAAATATAGCAAACCCCAGCCATATGCGTACCAAGTGTAAGTGATCCGGTCACCTTGGAACGGGCTCTTAATCTGAGTATTGGCTCCTCAAACTACTACATCCGCACCTCTAGATTTGGTGTATCCAGAATCTATACAGCCAACCCTGATGCTTTCCGCACCGCTGTAAAAGAACTAAATAAGTTAAATTGTCAATTCTGGCATCACCAACTTAAAGAAGAAAAACCCTACAGAGTAGTGCTTAAAGGAATCCATGCTAATGTTCCTAGTTCGCAGATAGAACAAGCATTTAGTGATCACGGCTATGAGGTCCTTAATATCTATTGCCCCAGAAAGTCTGACTGGAAGAACATTCAGGTAAACGAAGATGATAATGAAGCTACAAAAAACTTCAAAACTAGACAAAATTTGTTTTATATTAATCTTAAACAAGGCCCGAATGTTAAAGAGTCTCTTAAGATAACTCGACTTGGCAGATACAGAGTCACTGTTGAGCGCGCTACACGTAGAAAAGAACTGCTACAATGTCAAAGATGCCAAATTTTTGGACACTCTAAGAACTATTGCGCCCAGGATCCTATTTGTGGTAAATGTAGTGGTCCCCATATGACCGGGTCCGCTTTGTGCATAAGTGACGTATGTCTGTGTATAAATTGTGGTGGTGATCATGTCTCGACAGACAAAAGCTGCCCTGTCAGAGCAGAGAAAGCCAAGAAGCTAAAACCAAGGTCCAGGCTACCGATGACTAATAATATTGCCACACTCAAACCTCCACAACGTTCTTCAAGCGGTTACATACCAGCTGAGGCATTAAGAACCAACATCTCTTATGCTGATATTGCTCGACGCAACACGACTCAATCTAGGGCTCGTGCTACTGTGCAGGCTGAAGTTATACCAACGTCGGACAATAGCCTTAACAATAAATTTATGACGTTAGACAACTCCATTCGGGCCATCAATACGAGAATGGACGAACTATTTAAGCTTATACACGAAACTGTAGAGGCTAATAAAGCTTTCAGAGAACTGGTTCAGGTTCTAATTACACGTATTCCTAAATGACTCAACCAACCTTAAAAATCGGATTGTGGAACGCTCGCGGATTAACAAGGGGCTCTGAGGAGCTTCGGATATTCCTCAGCGATCACGATATAGACGTAATGCTTACCACGGAAACACACATGCGAGTTGGTCAGCGCATCTATCTCCCAGGGTATCTTATGTATCACGCCCACCACCCCAGTGGTAACAGTAGAGGTGGCTCTGCAGTCATCATAAAATCTAGACTTTGTCACAGCCCTCTGACACCTATCTCTACTAATGACAGGCAGATAGCGAGAGTGCACCTGCAAACATCGGTTGGGACCGTCACTGTAGCTGCTGTTTATCTACCTCCAGCAGAAAGATGGATAGTAGATGACTTCAAATCCATGTTTGCTGCGTTAGGCAACAAATTTATTGCTGGTGGTGATTACAATGCCAAACATGCATGGTGGGGGAACCCAAGATCCTGTCCTAGAGGTAAAATGTTGCAAGAAGTCATTGCACATGGGCAATACCAAGTTCTGGCTACGGGCGAACCCACTTTCTACTCTTACAACCCTTTGTTAACACCATCAGCCCTTGATTTTTTTATAACCTGTGGGTACGGCATGGGCAGGCTAGATGTACAAACTCTCCAGGAACTCTCGTCGGACCATCTTCCTATTCTGGCTGTATTGCACGCTACGCCGTTAAAGAAACCACAACGCGTACGACTACTTGCCCATAATGCTGACATAAACATATTCAAAACCCATCTTGAACAGCTGAGTGAGGTAAATATGCAAATTCTGGAGGCGGTGGACATTGATAATGCCACAAGCCTTTTCATGAGCAAACTAAGTGAGGCTGCTCAGCTTGCTGCACCGAGAAATCGGCATGAAGTAGAGGCCTCCAGACCACTTCAACTTCCTCCCAGTATATTGGCACTGCTCAGGCTAAAACGAAGAGTTCGAAAAGAATATGCTAGAACAGGTGATCCCCGCATGCAACAGATCCACAGTAGACTGGCCAACTGCCTGCATAAGGCCCTTGCTCGAAGAAAGCAGGCCCAAATAGATACCTTCTTGGATAACTTGGGTGCTGACGCGAGCACAAATTACTCACTGTGGCGTATCACGAAACGGTTCAAAGCTCAGCCCACCCCAAAATCAGCAATCAAAAATCCGTCTGGTGGCTGGTGTCGCACTAGCTTGGAAAAAACTGAAGTGTTCGCTAACAACCTTGAGCAACGTTTTACACCCTATAACTATGCACCGGAAAGTCTCTGTCGTCAGGTTGAAGAATACTTGGAATCGCCCTTTCAAATGAGCCTGCCTCCGAGTGCTGTCACACTGGAAGAAGTGAAGAATTTAATAGCCAAGCTGCCACTTAAGAAAGCTCCTGGAGAAGATCTTCTTGATAATAGAACCATTAGACTTCTCCCAGATCAAGCATTGCAGTTCCTTGCCTTAATATTCAACAGCGTTCTTGATGTTGGCTACTTTCCGAAAGCTTGGAAATCGGCGAGCATAATTATGATCCATAAGACTGGAAAAACACCGACAGACGTTGACTCGTACAGGCCCATCAGCTTACTCCCATCTCTGGGTAAAATTATGGAGAGGCTGATCCTAAACAGGCTGCTCACATGCAAGGATGTTACCAAAGCGATTCCCAAATTTCAGTTTGGCTTCCGGTTGCAGCACGGTACTCCTGAGCAACTACATAGAGTAGTGAACTTTGCTCTGGAAGCTATGGAAAACAAGGAGTATGCAGTAGGTGCCTTTCTTGATATTCAACAGGCATTTGACAGAGTCTGGCACCCTGGGCTCCTGTACAAAGCGAAGAGGCTGTTCCCGCCGCAGCTATATTTGGTTGTTAAAAGTTTCCTGGAAGAACGCACATTCCACGTCTCTGTTGATGGGTACAAATCATCAATCAAGCCAATTGCAGCTGGAGTTCCTCAAGGAAGCGTTCTTGGCCCAACCCTATACTCAGTTTTTGCTTCGGACATGCCTACTCACACACCAGTCACAGAGGTAGACGAAGAAGATGTGCTCATAGCCACCTACGCTGACGATACTGCTGTGCTCACGAAAAGTAAAAGTATCCTGGCTGCCACTTCTGGTCTACAGGAATACCTGGATGCATTCCAGCAATGGGCTGAGAACTGGAATGTGCGCATCAACGCTGAGAAGTGTGCCAATGTGACGTTCGCCAACCGAACAGGTAGCTGTCCGGGTGTCAGTCTGAATGGGAGACTGATCAGACACCATCAGGCTTATAAATACCTTGGTATTACCCTCGATAGGAAGCTCACCTTCAGCAGGCACATCACAAATATTCAGCAAGCGTTCAGGACCAAGGTTGCTCGTATGTCTTGGCTCATTGCACCACGCAACAAACTGTCGCTTGGCTGCAAGGTCAATATTTACAAGTCCATATTGGCCCCCTGCCTGTTCTACGGCCTGCAGGTATACGGCATTGCTGCGAAGAGTCACCTTAATAAGATCCGGATCTTACAGGCGAAGACCTTAAGAAGAATTTCGGGGGCTCCTTGGTATATGAGAACAAGAGACATCGAACGCGACCTCAAGGTGCCCAAATTAGGAGACAAGCTCCAGAACATCGCCCAAAAATATATGGAAAGGCTTAATGTACACCCCAACAGCCTAGCAAGGAAGCTAGGAACTGCAGCTGTGGTCAATGCTGACCCTCGGACTAGAGTCAAAAGAAGACTCAAGCGACACCACCCTCATGACCTCCCTAACCTGGTTTTGACCTAGAAAGTCTTAGTTTTAAAATTCATTAGAATAATCAAATAAATAATAATTACTATGTTATATCAACTATTATAATTCTCCCTATCATTTTTAGGATTAAAATCTGTTAGTCTTAAGTAACCAAGACACATTGTAAAATAAAATAATTTAAGCAGATCAAATTAAGTTGCCGCATGGGTAACAGTGCGTTGATCAAATAATAAAACATCATCGTAATCGTAAAAAAAAAAA	.	PASS	SVTYPE=INS;END=11239306;FAMILY=jockey;STRANDS=+;SUPPORT_TYPE=both_sides;RE=27;AF=1.0;TSD_LEN=12.0;TSD_SEQ=ACATCTATTGTT	GT:DR:DV	0/1:27:38
chrX	11261542	461	N	TGTTCACACATGAACACGAATATATTTAAAGATTTACAATTTTGGGCTCCGTTCATATCTTATGTAAATGAATCGAGAGCGATAAATTATATTTAGGATTTTGTTATCTAAGGCGACATGGGTGCATTGCTCAAAAACATGTAATTTAAGTGCACACTACATGAGTCAGTCACTTGAGATCGTTCCCCGCCTCCTAAAATAGTCCCTTAGTGGGAGACCACAGATAAGGTCCTCGCCGCTCAAGATAGGCAGATGTGCCCGAGCGTGGGACCTCGATAAGGCGGGGACTATTTACGTAGGCCTCTGCGTAGGCCATTTACTTTAAGATGCGATTCTCATGTCACCTATTTAAACCGAAGATATTTCCAAATAAAATCAGTTTCTTACAAAAACTCAACGAGTAAAGTCTTCTTATTTGGGATTTTACAATTTG	.	PASS	SVTYPE=INS;END=11261542;FAMILY=roo;STRANDS=-;SUPPORT_TYPE=both_sides;RE=47;AF=1.0;TSD_LEN=1.0;TSD_SEQ=T	GT:DR:DV	0/1:47:57
chrX	11433561	462	N	CAGTATAATTCGCTTAGCTGCATCGATAGTTAGCTGCATCGGCAAGATATCTGCATTATTTTTCCATTTTTTTGTGTGAATAGAAAATAGAAAATAGAAAAAAAAAAATTAAGTTAGCTGCATTTTTAAGTTACCTGCATCGAGGCATTGTGCAAAGTACTCGAGGCAGCTAAGCGAATTATACTG	.	PASS	SVTYPE=INS;END=11433561;FAMILY=pogo;STRANDS=-;SUPPORT_TYPE=both_sides;RE=67;AF=1.0;TSD_LEN=1.0;TSD_SEQ=A	GT:DR:DV	0/1:67:66
chrX	11464528	463	N	AGTGACGTATTTGGGTGGTCCAAACCAGCCACTTCCATTATTTCAAAGAAATCAGTAATGCACTCTAGTAATTTTCCATAACGTATCCCAGCTGCGCAGCATTCGTTTATCTTTGGCAGCGCAGCCGTTCTTGTAAACATCCTAAAGCCTGACCTAAGCAGATTTGACTGCCCTCTTTCAACGCTACCTAATCTTAAGAACCCAAGAGCGAGGCTCTCCCGAAATACAAATATTGTTCAAATACTGAGGCTTCTCCTCAATCCAATTTGCATTTGATTTTTAGTCTTAAGCTGAGATCCAAAGAATAAAGTCGTGAAACTATTTCTCCTAAAAACTATTTTTTATTTCTTGGCGTTGTCCTTAGTCAACTGACGGGACATTAGTTCGACTCATAAATAAAACAACAATTTTACT	.	PASS	SVTYPE=INS;END=11464530;FAMILY=297;STRANDS=-;SUPPORT_TYPE=both_sides;RE=58;AF=0.993;TSD_LEN=3.0;TSD_SEQ=TAT	GT:DR:DV	0/1:58:63
chrX	11656805	464	N	TGTTCACACATGAACACGAATATATTTAAAGACTTACAATTTTGGGCTCCGTTCATATCTTATGTAAATGAATCGAGAGCGATAAATTATATTTAGGATTTTGTTATCTAAGGCGACATGGGTGCATTGCTCAAAAACATGTAATTTAAGTGCACACTACATGAGTCAGTCACTTGAGATCGTTCCCCGCCTCCTAAAATAGTCCCTTAGTGGGAGACCACAGATAAGGTCCTCGCCGCTCAAGATAGGCAGATGTGCCCGAGCGTGGGACCTCGATAAGGCGGGGACTATTTACTTAGGCCTCTGCGTAGGCCATTTACTTTAAGATGCGATTCTCATGTCACCTATTTAAACCGAAGATATTTCCAAATAAGATCAGTTTCTTACAAAAACTCAACGAGTAAAGTCTTCTTATTTGGGAATTTACATTTGGTCAATCGAGCCTTTAATCGACTCTGCAGTTTCCCCCTACCAAAGGTAAGGAACTCAGAGAAAGGCCAGCTCCTTTAAGCATCTTACAGCTAAAGGTAGCAAAAATAAGTAACTCTTGTTTCCCCCTACCAAAGGTAAGGAACAGAGTATAAATATAAAAAGCAAAAGATACAAAAGAATCTTTTATGTTTTAAAACAAGCACCTTATAGTCTATAGCTAAAGGTTGCTTTGTGTACCATTATAAATTGTGGTAAGGCGTGCTTGAGGCCATACATCAGCAATTGTGAAATTAAAAGTGCATAACAAAAGTGCCTTATAAATGCTCTAATAGCATTAAATCAGCTCATAAATAGAGTGCAGTGTATATGCCATAAGAGCATAAATTAAATAAAAAGTGCCTGAAAACAGTGCCTTATAAATGCTCTAATAGCATTAAATCAGCTCATAAATAGAGTGCAGTGTATATGCCAAAAGAGCATAAATGCCGAAATAAATGGCTAAAAAACAAAAATCTGACTGGACTACAAAATAATAAAACGTGCCAAAAAAAAAAAAAAAAAAAAAAAAAAAAAAAAAATCATCTTTAAACATCGACGGAGCCTTAAAGAAGAGAAGGAAGTCAAATTCAAAGGAGCCTCTACCAGCAGCAGAAGCAGCAACAACAGCAGCAGCAGAAGCAGCAACAGCAGTAGCAACAGCAGCAACAACAGCAGCAACAGCAGCAGCAACAACAACGACATCAGCTAAGTCAAAACAAGAATTTTCTGTTTATCCAAACACACATATATATATAAATACATATAAATACATATACACGTACTATATATATTAAGAAATTACAAAAAATTTTCAAATGATGTCAGAAAAGACTATTCAATTCCTTAAGAAGCAGTCCGAAATTATTTGGAAATTAGAAAGTTGGAAGTAAAACCAACATTAACAGATGTAGAAATTCTAAAATTAAATGAGCTTCAAAAATGTTTCATTGCTAATCATAGCAATTTGTTAAAGATCGGCGTTGTCGATCATGAATATTTTAACGCGAAGCAGTATGATTTAATAATGATGGTGTTAGAAAAAATTAAAAATAAAAATGAAAAAATTAAGGGCGAGTCGGTAGAAAACACTTTCCCTAAATCAAACACTGTCCCTAAATCAAACCCTCCCCTACATTAAACCTTGAAATGCGTGGTCACCCTGAAAAGAGGGTATAGCACAAAACAACGCTTTAAAAGTAGAGCAGGCATTTCGTAATAATGTTGGCCAATTTCGAGTATATCTAGAAGATACGTCTAAACTAATAGACAGTAGTCCAGATTTCCTTAAAATAAGGAAAAATAAAATTGAATTTTTATGGCATAAAATAGATAACCTGATTGAACAGGTGAATAGTCATTTTGAGAGTTCGCTATTCGAAGAAGAAATTAGCGAACTTGAATTTGACAAACAAAATATTCTTACAGCCATTAATAGTCGACTCAGTGGCACAATAAATAAAGCTGAAATGTCGACGGTTGTTAAGGCGGAGGAGTTACCAACCCTGCCTAAAATACAGATTCCCACCTTCTTTGGTGATTCCAAAGAATGGGATCTTTTAATGAACTCTTTACAGAGCTCATACATGTGAGAGAGGATCTCAGTCCTTCTCTCAAATTTAATTATCTAAAGTCAGCATTAAAAGGAGAAGCCAGAAATGTGGTTACTCATTTACTGCTCGGCTCTGGAGAAAATTATGAAGCCACTTGGGAGTTTTTGACCAAGCGATATGAGAATAAAAGAAACATATTCTCAGATCATATGAATAGGCTTATGGATATGCCAAATTTAAATTTAGAATCCAATAAGCAAATAAAGACATTTATTGACACGATTAACGAGTCAATTTATATTATAAAATTAAAGGCACAATTACCAGAAGATGTGGATGCAATTTTCGCTCACATAATTCTTCGGAAATTCAATAAAGAATCACTCAATTTATATGAAAGCCATGTTAAAAAGACAAAAGAAATACAGGCACTTTCTGATGTCATGGACTTTTTAGAGCAAAGGCTCAATTCTATATCATCATTCTCACAGGAAGTAAAACCTGTAAAGAAAATGATTAATAATAACAAGAATAAAAATTATAGTGACAATTGTGCATATTGCAAACTACCAGGGCATTATTTAATTCAATGCCATAAATTTAAAATAATGAATCCAGCAGAACGGTCTGACTGGGTAAGAAAAAATGGATTTGCCTAAGATGTCTGAGGCATCCGTTTGGTAAAAAATGTATAAGCGAGCAGCTTTGTTCGACTTGTCGTAAACCTCACCACACGTTACTTCACTTTGCAGGTCATAATCCAGAAAAAGTGAATACGTGTAGAACAACAGGTCAAGCCTTGTTGGCCACGGCCTTGATTCAAGTAAAGTCGAGGTATGGAGGCTTTGAACAATTAAGAGCATTGATTGATAGTGGCTCTCAAAGCACAATTATTTCAGAAGAGTCTGCACAGATTCTAAATTGAAAAAATTTCGGTCTCATACTGAAATAAGTGGAGTATCTTCCACAGGAACGTGCATCTCCAAGCACAAAGCGGTTATTTCGATAAGAAATTCTCCGAAAAATTTAGAAATTGAAGCAATTATTCTCCCAAAACTTATGAAGGCACTTCCAGTCAACACGATTAATGTTGATCAGAAAAAATGGAAGAACTTTAAATTAGCCGACCCCGATTTTAATAAACCGGGTCGCATTGATTTAATCATTGGAGCAGACGTATATACTCACATTCTGCAAAATGGAGTTATAAAAATAGACGGTCTCCTTGGGCAAAAAACTGATTTCGGGTGGATAGTTTCTGGATGTAAAAAATCCAAAGGAAAAGAAACCATTGTAGCCACAACAATAGAAATAAAAGAGTTAGATCGCTACTGGGAAGTGGAAGAAGAAGAAAAGATGATATCGAGTCTGAAATCTGTGAAAATAAATTTATCAAAACGACAAAAAAAGATTCAGATGGGCGATACATTGTGTCAATTCCATTCAAGGAGGATGTCACCTTAGGAGATTCAAAGAAACAAGCGATAGCTCGTTACATGAATCTGGAGAAAAAACTAAAAAGAAATGAAAAACTTAAGGTTGACTACACTAAATTCATGAATGAATACATGGATTTAGGACACATGATTGAAGTGAGTGATGAAGGCAAATATTTTTTACCGCACCAGGCAGTGATTAGAGATTCAAGCCTTACGACCAAATTGAGAGTAGTTTTTGATGCTTCAGCAAAAACTACGAATAACAAAAGTTTGAACGACATAATGTGGGTTGGGCCACGAGTTCAAAAAGATATTTTTGACATTATTATTAAATGGAGAAAATGGGAATTTGTTGTTTCGGCAGACATTGAAAAGATGTACCGACAAATTAAAATAGATAATAATGATCAAAAATATCAATATATTTTATGGAGAAATTCTCCAAAAGAAAAAATTAAAACATATAAATTAACCACAGTCACTTACGGAACTGCATCTGCACCATATTTGGCTACCAGGGTTCTGGTAGATATTGCAGATAAATGTAAAAACCAAGTTATTAGTGCAATAATTAGGAATGATTTCTATATGGATGACCTAATGACTGGAGCTGATTCGGTAGAAGAAGCTAATAAATTAATAACATTAATTCCCCATGAATTGCAGAAAGTTGGATTCAACTTAAGGAAATGGATTTCCAACAATTCCAAAATATTAACCACTGTGGAGGACACAGGGGACAATAAGGTTCTCAATATTATCGAAAATGAATGTGTTAAACTTTAGGACTAAAATGGGAACCTCAAAAGGATTTATTTAAGTTCAGCGTAAATTGTAATGATGAATCAAAAAATATAAATAAGCGCGTTGTGTTATCAACGCTAGCAAAAATATTTGATCCGTTAGGATGGTTGGCACCAGTCACGGTTTCAGGAAAACTTTTTATTCAAAAACTTTGGATAAATAAAAGTGAATGGGATCAGGAATTATCCATAGAAGATAAAAATTATTGGGAAAAATATAAAGAAAATTTATTATTGTTAGAGAATATTCGAATCCCAAGGTGGATTAATTCAAACAGTTCTTCAGTCATTCAGATTCACGGATTTGCGGACGCCTCCGAAAAGCATATGCTGCAGTAGTCTATGCTAAAGTAGGACCTCATGTTAATATAATAGCTAGCAAAAGTAGAGTCAACCCTATAAAAAATAGGAAGACAATTCCCAAACTCGAGCTGTGTGCAGCTCACCTGCTTAGTGAATTAATCCAAAGACTAAAAGGATCAATTGACAATATAATGGAGATCTATGCTTGGAGTGATTCCACGATTACCTTAGCATGATTAACAGTGGTCAAAGTAAGATCAAATTTATAAAAAGAAGAACGGATGACATTCGGAAATTAAAAATACTGAATGGAATCATGTTAAGTCAGAGGATAATCCAGCAGATTTAGCATCCAGGGAGTGGATTCTAACCAGTTGATCAACTGTGATTTTTGGTGGAAAGGTCCGAAATGGCTAGCAGACCCAAAAGAACTTTGGCCTCGGCAGCAGTCTGTAGAAGAACCTGTCTTAATAAATACGGTATTAAATGACAAAATAGATGATCCTATTTACGAATTAATAGAAAGGTATTCCAGTATAGAAAAACTTATACGTATAATAGCATACATAAATAGATTCGTGCAGATGAAAACAAGAAATAAAGCCTATTCATCAATTATTTCAGTAAAGGAGATAAGAATAGCGGAAACAGTTGTTATTAAGAAACAACAAGAATACCAGTTTAGGCAAGAGATAAAGTGCCTTAAAATCAAAAAGGAATCAAGACAAATAATAAAATATTGTCATTGAATCCATTTTTGGACAAGGATGGGGTTCTAAGAGTTGGAGGAAGATTGCAAAATTCCAATGCAGAATTTAATGTTAAACATCCAATCATTTTAGAAAAATGCCACCTAACAAGCTTATTAATAAAAAATACTCATAAGGAAACATTGCATGGAGGGATAAACCTAATGCGAAACTATATCCAAAGAAAGTATTGGATTTTCGGGTTGAAAAATTCGTTGAAAAAGTATTTAAGAGAATGTGTAACGTGTGCAAGGTATAAACAAAATACAGCTCAGCAAATAATGGGTAACTTGCCAAAATATAGAGTGACGATGACATTCCCGTTTCTTAATACTGGAATAGATTACGCAGGTCCTTATTATGTTAAATGTTCAAAAAATCGTGGCCAAAAAACATTTAAAGGATACGTTGCTGTATTCGTTTGCATGGCCACCAAAGCCATACACTTAGAAATGGTAAGCGATCTAACTTCAGACGCATTTTTAGCAGCACTCAGAAGATTTATTGCTAGACGGGAAAATGTTCCAATATCTATTCAGACAACGGAACAAATTTTGTAGGAGCTGCAAGAAAATTAGATCAAGAGTTATTTAATGCAATACAAGAAAATATAACGATTGCAGCGCAGCTTGAAAAGGACAGGATTGATTGGCATTTTATTCCCCGGCAGGACCTCACTTCGGAGGTATTTGGGAAGCTGGAGTTAAGTCAATGAAATACCATTTAAAGCGTATAATCGGCGACACTATTTTGACTTACGAAGAAATGTCAACTCTTTTATGTCAAATAGAAGCATGCTTAAATTCAAGGCCATTATACACTATAGTTAGTGAGAAGGACCAACAAGAAGTTTTAACACCAGGTCATTTTTTAATTGGAAGACCACCTTTAGAAATAGTCGAACCAATGGAAGATGAAAAAATCGGAAATTTGGATAGGTGGAGACTTATCCAAAAAATGAAGAAAGATTTCTGGGTTAAGTGGAAAAGTGAATATTTGCATACGCTCCAGCAAAGGAATAAATGGAAAAAGGAAATTCCTAATATAGAAGAAGGGCAAATAGTTTTATTAAAGGATGAGAATTGTCATCCTGCAAGATGCCTTTAGGAAAGGTGGAAAGGTGCATAAGGGGAATGATGATAAGGTCCGAGTGGCTAAAGTAAAGATGCAGGAAGGATATATCACTAGACCCATTACTAAAATTTGTCCCTTGGAAGGAATAAAGTCTGTTGACAAAAATGAGGCTGACCAAGAGCCAAAAAGACGAACTAGAGCGACATCGGGAATGTCCAAGATCGGAATCATTATGGCAATGTTGTTGTTTGTGTTAAGTTGTCAAGTTTCTAGCGCATTACCTAAAGATATAGCACCAAGATATTCTATAGACAAAATAAATAAAACCTCAGCAATATATCTAGACCGCTAGGAGATGTTGAGATTGTGAGTACTTCTTGAATTTGGTTATCTATTATAAATGGATCCATATTTTAAAATGTTAACAAAGGGTAATGCGCTTATACAAAGTATGAGGAAAGTTTGCGAAAGACTTCATAGCTTTGAAGAGCAATGTAGTCTAGTCTTAGATAATATGCAAAGTCAGTTATCGGAACTTGAAGAAAACAATAAATTGTTTATGATACAGTCTAGATCTAGAAGCAAGCGTGCTCCTTTCGAATTTATGGGTTCCTTGTATCATATTTTATTTGGTATAATGGATGAAGATGATAGAGAGCAATTAGAAGAAAATATGAAGAATTTGTTAGATAACCAGAACAACCTTGATAAACTAATTCAAAAACAAACATCTGTGGTTGATTCAACTTCTAATCTATTAAAGAGAACAACAGAAGATGTTAACTCCAATTTTAGAAGTATGCAAATAAGAATTGAGAACATGACAGAAGTTCTTAAAGAAAATTATTATGTTTATAAGGAATCAATAAATTCTTTATGATTACGAAACAGCTACACTCATTGATTGAAGAAGGCGAAAAAATTCAAGCAGGCATTATAAGCCTGTTGATTGATATTAATCACGGTAGGCTAAATACAAATATTCTCAGGCCAAATCAGCTTAAAAAAGAAATTGCCAAAATTCAGCAGAGTCTTTCGGAGAACCTAGTAATTCCAGGAAACGGTCAGGTACGGAACTTAAGGAGGTGTATACACTGTTAACAGCCAGGGGTTTATTCATCGACGATAAATTGATCATTAGTGCAAAAGTGCCTCTGTTTAGCAGGCATCCATCCAAATTGTTCAGGCTTATTCCGGTGCCAATTCGAAATGAAGATCGGATAATAATGTGCATACAACGTCCGAATATTTAATTTATAATTTGAGATAGATTCCTATCACATAATGACGGAAGCCACATTAAATCAATGTCAGAAATGGCAACTAAATAAGAGAATTTGCAAAGGAAGTTGGCCCTGGAATTCAGCGAATGATAATGCATGTGAGATTCAGCCTCTAAAGCCAGATAAAGCGGCGAACTGCATCTATAAAACAGTAGTCGACTCTAAAGTTACTGGGTAGAGTTAGAAAAGAAAAGTAGTTGGTTGTTTAAGGTTCCTGCGAATTCAAAAGTCCGTCTGCAATGTACTGGCTCTCAAATTGAATTGTTTGATTTGCCTCAGCAAGGAGTTTTAAGCATTGCGCCATATTGTACGGCAAGAACCGACGATAAAATTCTAGTTGCCCACCATAACATTCAGTCCGAAAGTGAAGAATTATTATCAACACCTTATATAGGAGAAGTTAGTGAAGCGCCCGAAGATTATTTGGGATCGCTGAAACTATCAATATTAAATCATACTGAGGAATTGAACGATTGAATAATGAAATTAAATTTATGAAAGAGAACCATCAAAAATTGAAAGATTTACATTTCCATCATATTTCCGGACATGCTGGATTAATTATTGCTTTAATACTAATGATAGTATTAATAATATATTTCATACGGAAATGTGCTGTGCAACAAAGAATGCAAGCAATAACCTTTGCAGGTCCGTTGCCAGTACTATAAATATCAATAGTAAATAAACAATAAAATAATATAACAAATAAAAATATACAGTCACTATATCGTTGTTTAATAGAAAATGTACTTCTACATAGAAAAAGCAAAATGTTTAAAATAAGTTAATTGAGTACAAATTGTTGAATTAAAAATAATATAAACCATAATTGTAATCCAATAAAATTAAAAGCCAGAAAAACTAGGCCCATTGAAATCTTAGTTGCAAAATAAATGAACATATATCAAATAAATACAGTCCACTACTGTTATAAATGCAACTAATATACTAATGTACATCTCAGCTTGCTGGCCCTTGGCAGAATGTTCACACATGAACACGAATATATTTAAAGACTTACAATTTTGGGCTCCGTTCATATCTTATGTAAATGAATCGAGAGCGATAAATTATATTTAGGATTTTGTTATCTAAGGCGACATGGGTGCATTGCTCAAAAAACATGTAATTAAGTGCACACTACATGAGTCAGTCACTTGAGATCGTTCCCCGCCTCCTAAAATAGTCCCTTAGTGGGAGACCACAGATAAGGTCCTCGCCGCTCAAGATAGGCAGATGTGCCCGAGCGTGGGACCTCGATAAGGCGGGACTATTTACTTAGGCCTCTGCGTAGGCCATTAACTTTAAGATGCGATTCTCATGTCACCTATTTAAACCGAAGATATTTCCAAATAAGATCAGTTTCTTACAAAAACTCAACGAGTAAAGTCTTCTTATTTGGGATTT	.	PASS	SVTYPE=INS;END=11656811;FAMILY=roo;STRANDS=+;SUPPORT_TYPE=both_sides;RE=20;AF=0.989;TSD_LEN=7.0;TSD_SEQ=CACTCAC	GT:DR:DV	0/1:20:34
chrX	11763527	465	N	AGTAGCATATGTGCCATAGTATAAGACCACATATACTTACACACACACACACATACATAACCACATAGGAACAGCCATACACAAAATCATAGAATGCCTTAGGATATAAGTCATAAAATCATGTATCCAATAAGAACCCAAATTCTGGTGACAATAACAAATCCAGCCTACCCTAATGTAAACATTAACATCCGCTGCCGAATCAGTTATTCCCACCAAAGGGTCAAAACCGCTTACGCAGCTCAAGTTCTCGGCTGATCAGTACCCATGAGTGATCCACTCAAGAAGGCACCCAATCCAACAGACATAAACATCCGCAGCCGCATTCGCGACTCCCACCAGAGGGTCAAAACTGCTAACACAGCTTTAAGGGTCAAAACTTTCCACGTAGCTCAAACTCGGCTGATCTATATCCATGCGCAATCCACTCAAGAGAGCGCCTAATTAACGTAAACATAAATGAGAGCCTATGTACGCTCAATATGAAGAAGTAAATAAGCTCAGCCAAGGGTTTGCTAAGCGTTCGCTTTGCAAATTAGATTTAGATTTTATTCATACTTCAATTGTGTAAGACGTGAATTTGTCTCCGACATTCGCTTAAGTTTTTGATCAATAAAAATACTTTTTTTTTTTTTTTATAAACCAACAAACCGCGAAGTTGTAATTGGCGCAGTCGGTAGGATCCGCGTGTGAACATAATCTCTTAGAGCTAATAGATTAGTTCGAGATTAATAAAGCGCAACTCGTGACGAACAAAGTTTCGCTTGTGTTTCAGTTCATACAAAGCAGATCCGCAAAAGAACTTATGTGACAAAATATTTGTGAACAGTTATCTAACTCTCGATGTTGGATACTATTAATACAAATATAAATTAAAAACCTGCAAGTGACCATTAAAGTGTGACCCACCAAAATAAATAAAAGGTGTGACTGTTACCAGGTCAGTGTTGTGTAGCCCATCTAGCATTGATTGGACTGCTACAAAGGTGTGCGAATTTTAAATAAATAAAATAAAACCCCGGTATCAATCTACCAAGTGATTCAAAGAAAAATCAACTATAGCCAACAACATGGCACAACCCAGCGAACAAATTATGATTCTATCTGAATTACATTTGAATCAGGCTTTGGGCCAGATTCGTCACATCTCAACATTTGACGGTTCCACAAGAGAACTGGCATCATTTGTGAGACGTGTGGACTTCGTGATGTCCCTATACCCGACAACAGACAAGAGGCAACATAGTGTACTCTACAGTGCCATCGAGAGGCAGCTGTCCCAACATGCACAAGAAGTATCCCAGCTACAACAGTGCAACACTTGGGCTGAACTACGATCAGTCCTCATTGATGAATTTAAAACCCAAATCCCATACGAAGAGTTGCTAAGAAGACTTTACAACACCTACTGGAGTGGTAGTATTCGTAAGTTTGTAGAAGAACTAGAAAATAAGATGTTCGAAATTTCAAGTAAATTATCATTAGAAAATAATTACACAAATACAACTCTTTATACCGCCGCAATGGCTAATACTATTAAAGATGTAATTTATAAAAGAATTCCAGACAGAATGTTCATGACATTAGCAAGATATGATATTACAACAACAACATTATTAAGACAAGTAGCACAAAGGGAAGGCCTTTACGATACAATTGTATTAAATACAGAAAAAGCTAAAGCCAAATTAAACAGTCCATCTACACTACAAAGCAGTAGTAAAAATAATGGTTCTCAGAAGAATAAAGGAAATAATAATGACCAAGGTATAAAACCTTATTATATTCAAGCACAGCAAAGTCAAAATCGAAATAATTATGCAAGTAATAATTCAAAAAAAGTTGAAAGCAACCAAGCGACATACAATGAGTTCAAACAAAAGTTAGAACAAGGTAGAGCGCAAAACGCTCTAAATTTTCAAAAACCCACATCTTATTCTACTACTAACCAGCCCCAAAAAAGGCAGCGTGAAAGTTCCAGTGGTCAGTCTAAAATGGATACCAGTGAAAATTTTCATCAACTTGCCTCGGGATCGGAATCAGAAGTAGAAGAAGAACATACCCCTTCATACAAATAACTATGAACGATATCAAACTTAAATGTTTGATTGACACAGGTTCATCAATAAATTTGATGAGTAAAAATTTTTTCAATTGTCCGATTAACTCAAAAGCTCCATTAGATGTACACACAATAAACGGTCAAATTATTTTAAAATCAAAAATTACATTAAAACCTAGTAAATTATGTCCGACAAAGCAAACATTTTATTTACATAAATTCTCAGAAAAATACGACATTTTGTTAGGCAGGGAATATTTGGAAGACTCCAAAGCAACTATATGCTATACATCAAATACAGTCACTTTAAATAAATACACATTTAAATTGCGACTTGAAGATATTAACGAAGAAGAGGAAACACCTAAAGAGAGTTTAAAAGAAAACTTATTAGATTCCCCAAATATTGAGTATGTCAATTATGTAATTGACAACGAACTCAATGAAACAAATGAATTTCGACTTGATCATCTAAACGATGAAGAGAGGAAAGCCCTCACCAGTGTCTTATACGAGTTTAGTGACATACAGTACAAAGAAGGTGAAAATTTGACCTTCACAAGTACAACTAAACATGTCATAACAACTAAACACGAAGACCCAATTTACAGACGTCCATATAAATACCCACAAAGCTTCGACGAAGAAGTCGAAAACCAAATGAAAGACATGATTCGACAAGGAATCATAAGAAAATCGAATTCTCCATATTGCTCTCCTGTTTGGGTAGTACCCAAAAAGCCAGATGCATCGGGAAAATCGAAATTTCGCATAGTCATTGACTATCGCAACCTCAACGAAATAACCGTTGATGACAAATACCCAATACCAGTAATGGATGAAATATTGGATAAGCTTGGAAATTGCCAATACTTTACAACCATTGACCTCGCAAAAGGTTTTCATCAAATACAAATGGATGAAAATTCTATAGCGAAGACAGCTTTTTCAACCAAAAATGGTCATTTTGAATATACTCGAATGCCATTTGGTTTAAAAAATGCACCCGCAACTTTTCAACGTTGCATGAATAATCTCTTAGCAGATTTAATATACAAAAACTGTCTCGTATATATGGATGACATAATTGTGTATTCCACTTCATTGGAAGAACACATAATGTCTTTGCGAAAGGTATTCTTAAAGCTCAGAGAAGCAAATTTAAAATTACAGCTAGATAAATGCGAATTCCTAAAAAAGGAAACTGAATTCTTAGGGCACATAATTACAACAGATGGTATTAAACCAAATCCCGCAAAAATTAAAGCCGTAGTGAATTTCCCTATACCAAAGTCCACTAAGGAAATAAAATCATTTCTTGGTCTTTGCGGTTTTTACCGCAAATTTATTCCAAACTTCGCTAAAATAGCAAAACCAATGACATTACGACTAAAAAAGGGCTCAATAATAAATATCAAAGATTCAGACTATTACTTAGCTTTTGAAAAATTAAAAGTGTTAATAACGTCCGATCCCATATTAATACACCCAGATTTTAAAAAGTCTTTTTCACTAACTACTGATGCTAGCAATTTTGCTATAGGCGCGGTATTATCACAAGAACATAAACCTATATGCTATGCTAGTAGAACTCTGAACGAACATGAAGTTAATTATTCCGCAATAGAAAAGGAACTCCTTGCTATTGTTTGGGCCACTAAATACTTCAGGTCCTATTTATTTGGTAGAAAATTCGAGATCCATAGTGATCACAGGCCATTAGTTTGGCTTGATTCAATTAAAGAGCCAAACATGAAACTTCAGAGATGGAAAATCAAATTAAATGAATTTGACTATCATATCAAATATCTCCCTGGTAAAGAAAACCATGTAGCAGATGCTCTATCGAGAGTAAAAATTGAAGAAAACTTCCTAGGAGAAACCTCCAGTAACATTTCGTTACCAACACAAGCTACTATTCACAGTGCTCAAGAAGATAACCAATCTTATATTTCCTTAACGGAAAGACCAATTAATTACTACAACAGGCAGATAGAATTTATAAAAGACGATAATAATAACGTAGAAACTAAAAGATACTTTCATAAAACAAAAATTAAAATTCATTACATAGAAATGACAAATGTCCATGCCAAGGAATTAATTAAAGAATACTTATGTACCAAAAGAAGCGTAATTTTCTTTCATAACGAAATAGATTTCCTTACATTTCAAAACGCTTACATAGAAATTGTCAGTCCGAATAACATAACTAAAGTTATGAAATCAAACATCAAATTAAAAGACATTGAAACATATTCCGAATTTAAAGAAATAATTATAAAAAGTCACAGAGAACTTTTACACCCAGGAATAGAGAAACAAACTAACCTTTTTAAAGAAAAATATTATTACCCAGACTACCAAAAGTTAATACAGAACATTATTAATGAATGCGAAGTATGTAACATATCCAAAACAGAACATAGAGATACTAAACTAAGATATGAGTTAACACCAGAAACTTTTAATCCCAGAGAAAAATATGTTATAGATTTTTATTTAATCAATAATAAAACGTTCCTGTCATGCATTGACATTTATTCAAAATATGCCGCTTTGATTGAAGTCAGTAGTAGAGACTGGCTGGAAGCAAAAAGAGCTCTTCTTAAAATTTTCAATGAAATGGGAAAACCGTCCGAAATAAAGGCCGATAAAGATTCAGCTTTTATATGTTCCGCGTTACATTTATGGCTTAGGTCCGAGAATGTGAATATAAATATCACAACAAGTAAAAATGGAATTTCTGACATTGAAAGATTCCATAAAACAGTCAATGAAAAGTTAAGAATCATTAATAGTGAGTCCGACCCAGAAAATAAGATAACACAATTTGAAACTATTCTCTATGTATATAACCACAAAACAAAACACAATACAACTGGGAGAACACCAGCTGATATTTTCCTTTATGCAGGAACACCTGCATATGACACCCAAAAAGAGAAACAATCAAAAATAGATAAGTTGAATAAAGATAGACATAGCTATGAAGTAGATACTAGATATAAACAAGCACCATTGGTAAAAAGTAAAACAACTAACCCATTTAAGAAAACAGGACACGTAGAACAAATAGATGAGAAACATTACGAAGAAACAAATAGAGGAAGAAAAGTTGAACATTATAAATCTAAATTTAAAAAACAAAAGAGAATTAATAAAAGTAAATACAATTCCAGCTCAACTCCCGAAAATCAAGTGGGGTCCGATTAAACAGTTATTCATAATAACACTTATAATATGTTTCATCCGTGCCGTCCGTGGTCAAAGCCTAGAGGTGAACCCGATACAAGCTAAAAATGGATATCTTATATTTAAAACAGGATCAATTAATATACCTATAAACTATGAATATCACTATTTGTCCGTAAACTTAACAAAGACCGAACAAACTTTTGCAAATTTAATTAAACAAGCTGAAGAATATGGTACTATAGCCCAAATCCAATATTTAACTGAAAAATTAGACAGAGAAATGAATGGAATAAGAATAATAAAACGCAATAAACGTGGTTTAATAAATATTATAGGTACCGCATATAAATACCTTTTTGGCACTTTAGATCAAAATGACAAAGAAGAATTAGAACAAAAAATATACGATCTTTCTCAACATAGTATTCAAATTAATGAATTGAATGAAGTTATAGAAGTAGTCAATAGAGGCATTGAAGTAATCAACCATTTAAGCGCAATAAGTGAAGGTGACAGAAGACTAGAACTTTTAGTATTTAACTTACAACAGTTTACCGAATACATTGAAGATATAGAACTTGGTATGCAATTAACAAGACTTGGTATTTTTAATCCCAAATTATTAAGACATGATCCATTATCACATGTAAATTCCGAAAAATTGCTAAATATAAAAACTTCTACTTGGTTAAAATCAGATGCAAATGAAATACTTATTATTTCCCATATTCCTAGAGACATTATAAAAACTGCACTTTTTAACATCGTACCATATCCAGACAAAGATAATAATATACTTATAGAAAATGTAAATGATAAATATTATATTCAAGATAATCAAGTTTACAAACAAAACTCAGGAAAACCAATAATAAACAAATGTATTACAGGAATATTAAATCAAATACCAACAGAATGCAGATATTCAAAAACACATAACAATATTGGAATAACTTATGTAGAACCAAACATAATTTTAACTTGGAAATTATCAAAAATTGTATTAAATCAAAACTGTATAATTAATAGAGAAATTATAATAGAAGGAGACAATATAATAAAAGCTTTTAATTGTTCTGTTCAAATAGAAAACATATTAATTACAAGCACAACACTAGACTACACACAAACGGTCTATATCAATAACAATGTAACAAAATTAGAACCATTATCATATCTAAATGCTAAAGAAATAATTAAAGAACACACTAATACATACAACACATTACAAATTATTACATTAACTATACTTGCTATTATAATACTTACACTTATACTATATTTTATTTATAAATATAAAGGCATTCCCAAAAAACTAATTGTTAAATATAAAAAAGAGAATCCACAACAAATAGAACAACAAAATAACACAACAACAGAAAATATAAATACAGTATTTGATACTAATCCTGTATTGTATCCTAGAATATCCGCCTGAGGACAGGCTAAATTTAAAGGATGGGGAAGTAGCATATGTGCCATAGTATAAGACCACATATACTTACACACACACACACATACATAACCACATAGGAACAGCCATACACAAAATCATAGAATGCCTTAGGATATAAGTCATAAAATCATGTATCCAATAAGAACCCAAATTCTGGTGACAATAACAAATCCAGCCTACCCTAATGTAAACATTAACATCCGCTGCCGAATCAGTTATTCCCACCAAAGGGTCAAAACCGCTTACGCAGCTCAAGTTCTCGGCTGATCAGTACCCATGAGTGATCCACTCAAGAAGGCACCCAATCCAACAGACATAAACATCCGCAGCCGCATTCGCGACTCCCACCAGAGGGTCAAAACTGCTAACACAGCTTTAAGGGTCAAAACTTTCCACGTAGCTCAAACTCGGCTGATCTATATCCATGCGCAATCCACTCAAGAGAGCGCCTAATTAACGTAAACATAAATGAGAGCCTATGTACGCTCAATATGAAGAAGTAAATAAGCTCAGCCAAGGGTTTGCTAAGCGTTCGCTTTGCAAATTAGATTTAGATTTTATTCATACTTCAATTGTGTAAGACGTGAATTTGTCTCCGACATTCGCTTAAGTTTTTGATCAATAAAAATACTTTTTTTTTTTTTTTTATAAACCAACAAACCGCGAAGTTGTAATT	.	PASS	SVTYPE=INS;END=11763535;FAMILY=Quasimodo;STRANDS=-;SUPPORT_TYPE=both_sides;RE=26;AF=0.954;TSD_LEN=9.0;TSD_SEQ=TATATATAT	GT:DR:DV	0/0:26:73
chrX	12098798	466	N	AGTAGCATATGTGCCATAGTATAAGACCACATATACTTACACACACACACACATACATAACCACATAGGAACAGCCATACACAAAATCATAGAATGCCTTAGGATATAAGTCATAAAATCATGTATCCAATAAGAACCCAAATTCTGGTGACAATAACAAATCCAGCCTACCCTAATGTAAACATTAACATCCGCTGCCGAATCAGTTATTCCCACCAAAGGGTCAAAACCGCTTACGCAGCTCAAGTTCTCGGCTGATCAGTACCCATGAGTGATCCACTCAAGAAGGCACCCAATCCAACAGACATAAACATCCGCAGCCGCATTCGCGACTCCCACCAGAGGGTCAAAACTGCTAACACAGCTTTAAGGGTCAAAACTTTCCACGTAGCTCAAACTCGGCTGATCTATATCCATGCGCAATCCACTCAAGAGAGCGCCTAATTAACGTAAACATAAATGAGAGCCTATGTACGCTCAATATGAAGAAGTAAATAAGCTCAGCCAAGGGTTTGCTAAGCGTTCGCTTTGCAAATTAGATTTAGATTTTATTCATACTTCAATTGTGTAAGACGTGAATTTGTCTCCGACATTCGCTTAAGTTTTTGATCAATAAAAATACTTTTTTTATAAACCAACAAACCGCGAAGTTGTAATTGGCGCAGTCGGTAGGATCCGCGTGTGAACATAATCTCTTAGAGCTAATAGATTAGTTCGAGATTAATAAAGCGCAACTCGTGACGAACAAAGTTTCGCTTGTGCTTCAGTTCATACAAAGCAGATCCGCAAAAGAACTTATGTGACAAAATATTTGTGAACAGTTATCTAACTCTCGATGTTGGATACTATTAATACAAATATAAATTAAAAAACTGCAAGTGACCATTAAAGTGTGACCCACCAAAATAAATAAAAGGTGTGACTGTTACCAGGTCAGTGTTGTGTAGCCCATCTAGCATTGATTGGACTGCTACAAAGGTGTGCGAATTTTAAATAAATAAAATAAAACCCCGGTATCAATCTACCAAGTGATTCAAAGAAAAATCAACTATAGCCAACAACATGGCACAACCCAGCGAACAAATTATGATTCTATCTGAATTACATTTGAATCAGGCTTTGGGCCAGATTCGTCACATCTCAACATTTGACGGTTCCACAAGAGAACTGGCATCATTTGTGAGACGTGTGGACTTCGTGATGTCCCTATACCCGACAACAGACAAGAGGCAACATAGTGTACTCTACAGTGCCATCGAGAGGCAGCTGTCCCAACATGCACAAGAAGTATCCCAGCTACAACAGTGCAACACTTGGGCTGAACTACGATCAGTCCTCATTGATGAATTTAAAACCCAAATCCCATACGAAGAGTTGCTAAGAAGACTTTACAACACCTACTGGAGTGGTAGTATTCGTAAGTTTGTAGAAGAACTAGAAAATAAGATGTTCGAAATTTCAAGTAAATTATCATTAGAAAATAATTACACAAATACAACTCTTTATACCGCCGCAATGGCTAATACTATTAAAGATGTAATTTATAAAAGAATTCCAGACAGAATGTTCATGACATTAGCAAGATATGATATTACAACAACAACATTATTAAGACAAGTAGCACAAAGGGAAGGCCTTTACGATACAATTGTATTAAATACAGAAAAAGCTAAAGCCAAATTAAACAGTCCATCTACACTACAAAGCAGTAGTAAAAATAATGGTTCTCAGAAGAATAAAGGAAATAATAATGACCAAGGTATAAAACCTTATTATATTCAAGCACAGCAAAGTCAAAATCGAAATAATTATGCAAGTAATAATTCAAAAAAAGTTGAAAGCAACCAAGCGACATACAATGAGTTCAAACAAAAGTTAGAACAAGGTAGAGCGCAAAACGCTCTAAATTTTCAAAAACCCACATCTTATTCTACTACTAACCAGCCCCAAAAAAGGCAGCGTGAAAGTTCCAGTGGTCAGTCTAAAATGGATACCAGTGAAAATTTTCATCAACTTGCCTCGGGATCGGAATCAGAAGTAGAAGAAGAACATACCCCTTCATACAAATAACTATGAACGATATCAAACTTAAATGTTTGATTGACACAGGTTCATCAATAAATTTGATGAGTAAAAATTTTTTCAATTGTCCGATTAACTCAAAAGCTCCATTAGATGTACACACAATAAACGGTCAAATTATTTTAAAATCAAAAATTACATTAAAACCTAGTAAATTATGTCCGACAAAGCAAACATTTTATTTACATAAATTCTCAGAAAAATACGACATTTTGTTAGGCAGGGAATATTTGGAAGATTCCAAAGCAACTATATGCTATACATCCAATACAGTCACTTTAAATAAATACACATTTAAATTGCGACTTGAAGATATTAACGAAGAAGAGGAAACACCTAAAGAGAGTTTAAAAGAAAACTTATTAGATTCCCCAAATACTGAGTATGTCAATTATGTAATTGACAACGAACTCAATGAAACAAATGAATTTCGGCTTGATCATCTAAACGATGAAGAGAGGAAAGCCCTCACCAGTGTCTTATACGAGTTTAGTGACATACAGTACAAAGAAGGTGAAAATTTGACCTTCACAAGTACAACTAAACATGTCATAACAACTAAACACGAAGACCCAATTTACAGACGTCCATATAAATACCCACAAAGCTTCGACGAAGAAGTCGAAAACCAAATGAAAGACATGATTCGACAAGGAATCATAAGAAAATCGAATTCTCCATATTGCTCTCCTGTTTGGGTAGTACCCAAAAAGCCAGATGCATCGGGAAAATCGAAATTTCGCATAGTCATTGACTATCGCAACCTCAACGAAATAACCGTTGATGACAAATACCCAATACCAGTAATGGATGAAATATTGGATAAGCTTGGAAATTGCCAATACTTTACAACCATTGACCTCGCAAAAGGTTTTCATCAAATACAAATGGATGAAAATTCTATAGCGAAGACAGCTTTTTCAACCAAAAATGGTCATTTTGAATATACTCGAATGCCATTTGGTTTAAAAAATGCACCCGCAACTTTTCAACGTTGCATGAATAATCTCTTAGCAGATTTAATATACAAAAACTGTCTCGTATATATGGATGACATAATTGTGTATTCCACTTCATTGGAAGAACACATAATGTCTTTGCGAAAGGTATTCTTAAAGCTCAGAGAAGCAAATTTAAAATTACAGCTAGATAAATGCGAATTCCTAAAAAAGGAAACTGAATTCTTAGGGCACATAATTACAACAGATGGTATTAAACCAAATCCCGCAAAAATTAAAGCCGTAGTGAATTTCCCTATACCAAAGTCCACTAAGGAAATAAAATCATTTCTTGGTCTTTGCGGTTTTTACCGCAAATTTATTCCAAACTTCGCTAAAATAGCAAAACCAATGACATTACGACTAAAAAAGGGCTCAATTATAAATATCAAAGATTCAGACTATTACTTAGCTTTTGAAAAATTAAAAGTGTTAATAACGTCCGATCCCATATTAATACACCCAGATTTTAAAAAGTCTTTTTCACTAACTACTGATGCTAGCAATTTTGCTATAGGCGCGGTATTATCGCAAGAGCATAAACCTATATGCTATGCTAGCAGAACTCTGAACGAACATGAAGTTAATTATTCCGCAATAGAAAAGGAACTCCTTGCTATTGTTTGGGCCACTAAATACTTCAGGTCCTATTTATTTGGTAGAAAATTCGAGATCCATAGTGATCACAGGCCATTGGTTTGGCTTGATTCAATTAAGGAGCCAAACATGAAACTTCAGAGATGGAAAATCAAATTAAATGAATTTGACTATCATATCAAATATCTCCCTGGTAAAGAAAACCATGTAGCAGATGCTCTATCGAGAGTAAAAATTGAAGAAAACTTCCTAGGAGAAACCTCCAGTAACATTTCGTTACCAACACAAGCTACTATTCACAGTGCTCAAGAAGATAACCAATCTTATATTTCCTTAACGGAAAGACCAATTAATTACTACAACAGGCAGATAGAATTTATAAAAGACGATAATAATAACGTAGAAACTAAAAGATACTTTCATAAAACAAAAATTAAAATTCATTACATAGAAATGACAAATGTCCATGCCAAGGAATTAATTAAAGAATACTTATGTACCAAAAGAAGCGTAATTTTCTTTCATAACGAAATAGATTTCCTTACATTTCAAAACGCTTACATAGAAATTGTCAGTCCGAATAACATAACTAAAGTTATGAAATCAAACATCAAATTAAAAGACATTGAAACATATTCCGAATTTAAAGAAATAATTATAAAAAGTCACAGAGAACTTTTACACCCAGGAATAGAGAAACAAACTAACCTTTTTAAAGAAAAATATTATTACCCAGACTACCAAAAGTTAATACAGAACATTATTAATGAATGCGAAGTATGTAACATATCCAAAACAGAACATAGAGATACTAAACTAAGATATGAGTTAACACCAGAAACTTTTAATCCCAGAGAAAAATATGTTATAGATTTTTATTTAATCAATAATAAAACGTTCCTGTCATGCATTGACATTTATTCAAAATATGCCGCTTTGATTGAAGTCAGTAGTAGAGACTGGCTGGAAGCAAAAAGAGCTCTTCTTAAAATTTTCAATGAAATGGGAAAACCGTCCGAAATAAAGGCCGATAAAGATTCAGCTTTTATATGTTCCGCGTTACATTTATGGCTTAGGTCCGAGAATGTGAATATAAATATCACAACAAGTAAAAATGGAATTTCTGACATTGAAAGATTCCATAAAACAGTCAATGAAAAGTTAAGAATCATTAATAGTGAGTCCGACCCAGAAAATAAGATAACACAATTTGAAACTATTCTCTATGTATATAACCACAAAACTAAACACAATACAACTGGGAGAACACCAGCTGATATTTTCCTTTACGCAGGAACACCTGCATATGACACCCAAAAAGAGAAACAATCAAAAATAGATAAGTTGAATAAAGATAGACATAGCTATGAAGTAGATACTAGATATAAACAAGCACCATTGGTAAAAAGTAAAACAACTAACCCATTTAAGAAAACAGGACACGTAGAACAAATAGATGAGAAACATTACGAAGAAACAAATAGAGGAAGAAAAGTTGAACATTATAAATCTAAATTTAAAAAACAAAAAAGAATTAATAAAAGTAAATACAATTCCAGCTCAACTCCCGAAAATCAAGTGGGGTCCGATTAAACAGTTATTCATAATAACACTTATAATATGTTTCATCCGTGCCGTCCGTGGTCAAAGCCTAGAGGTGAACCCGATACAAGCTAAAAATGGATATCTTATATTTAAAACAGGATCAATTAATATACCTATAAACTATGAATATCACTATTTGTCCGTAAACTTAACAAAGACCGAACAAACTTTTGCAAATTTAATTAAACAAGCTGAAGAATATGGTACTATAGCCCAAATCCAATATTTAACTGAAAAATTAGACAGAGAAATGAATGGAATAAGAATAATAAAACGCAATAAACGTGGTTTAATAAATATTATAGGTACCGCATATAAATACCTTTTTGGCACTTTAGATCAAAATGACAAAGAAGAATTAGAACAAAAAATATACGATCTTTCTCAACATAGTATTCAAATTAATGAATTGAATGAAGTTATAGAAGTAGTCAATAGAGGCATTGAAGTAATCAACCATTTAAGCGCAATAAGTGAAGGTGACAGAAGACTAGAACTTTTAGTATTTAACTTACAACAGTTTACCGAATACATTGAAGATATAGAACTTGGTATGCAATTAACAAGACTTGGTATTTTTAATCCCAAATTATTAAGACATGATCCATTATCACATGTAAATTCCGAAAAATTGCTAAATATAAAAACTTCTACTTGGTTAAAATCAGATGCAAATGAAATACTTATTATTTCCCATATTCCTAGAGACATTATAAAAACTGCACTTTTTAACATCGTACCATATCCAGACAAAGATAATAATATACTTATAGAAATGTAAATGATAAATATTATATTCAAGATAATCAAGTTTACAAACAAAACTCAGGAAAACCAATAATAAACAAATGTATTACAGGAATATTAAATCAAATACCAACAGAATGCAGATATTCAAAAACACATAACAATATTGGAATAACTTATGTAGAACCAAACATAATTTTAACTTGGAAATTATCAAAAATTGTATTAAATCAAAACTGTATAATTAATAGAGAAATTATAATAGAAGGAGACAATATAATAAAAGCTTTTAATTGTTCTGTTCAAATAGAAAACATATTAATTACAAGCACAACACTAGACTACACACAAACGGTCTATATCAATAACAATGTAACAAAATTAGAACCATTATCATATCTAAATGCTAAAGAAATACTTAAAGAACACACTAATACATACAACACATTACAAATTATTACATTAACTATACTTGCTATTATAATACTTACACTTATACTATATTTTATTTATAAATATAAAGGCATTCCCAAAAAACTAATTGTTAAATATAAAAAAGAGAATCCACAACAAATTGAACAACAAAATAACACAACAACAGAAAATATAAATACAGTATTTGATACTAATCCTGTATTGTATCCTAGAATATCCGCCTGAGGACAGGCTAAATTTAAAGGATGGGGAAGTAGCATATGTGCCATAGTATAAGACCACATATACTTACACACACACACACATACATAACCACATAGGAACAGCCATACACAAAATCATAGAATGCCTTAGGATATAAGTCATAAAATCATGTATCCAATAAGAACCCAAATTCTGGTGACAATAACAAATCCAGCCTACCCTAATGTAAACATTAACATCCGCTGCCGAATCAGTTATTCCCACCAAAGGGTCAAAACCGCTTACGCAGCTCAAGTTCTCGGCTGATCAGTACCCATGAGTGATCCACTCAAGAAGGCACCCAATCCAACAGACATAAACATCCGCAGCCGCATTCGCGACTCCCACCAGAGGGTCAAAACTGCTAACACAGCTTTAAGGGTCAAAACTTTCCACGTAGCTCAAACTCGGCTGATCTATATCCATGCGCAATCCACTCAAGAGAGCGCCTAATTAACGTAAACATAAATGAGAGCCTATGTACGCTCAATATGAAGAAGTAAATAAGCTCAGCCAAGGGTTTGCTAAGCGTTCGCTTTGCAAATTAGATTTAGATTTTATTCATACTTCAATTGTGTAAGACGTGAATTTGTCTCCGACATTCGCTTAAGTTTTTGATCAATAAAAATACTTTTTTTTATAAACCAACAAACCGCGAAGTTGTAATT	.	PASS	SVTYPE=INS;END=12098800;FAMILY=Quasimodo;STRANDS=-;SUPPORT_TYPE=both_sides;RE=24;AF=0.991;TSD_LEN=nan;TSD_SEQ=None	GT:DR:DV	0/1:24:46
chrX	12240236	467	N	AGTAGCATATGTGCCATAGTATAAGACCACATATACTTACACACACACACACATACATAACCACATAGGAACAGCCATACACAAAATCATAGAATGCCTTAGGATATAAGTCATAAAATCATGTATCCAATAAGAACCCAAATTCTGGTGACAATAACAAATCCAGCCTACCCTAATGTAAACATTAACATCCGCTGCCGAATCAGTTATTCCCACCAAAGGGTCAAAACCGCTTACGCAGCTCAAGTTCTCGGCTGATCAGTACCCATGAGTGATCCACTCAAGAAGGCACCCAATCCAACAGACATAAACATCCGCAGCCGCATTCGCGACTCCCACCAGAGGGTCAAAACTGCTAACACAGCTTTAAGGGTCAAAACTTTCCACGTAGCTCAAACTCGGCTGATCTATATCCATGCGCAATCCACTCAAGAGAGCGCCTAATTAACGTAAACATAAATGAGAGCCTATGTACGCTCAATATGAAGAAGTAAATAAGCTCAGCCAAGGGTTTGCTAAGCGTTCGCTTTGCAAATTAGATTTAGATTTTATTCATACTTCAATTGTGTAAGACGTGAATTTGTCTCCGACATTCGCTTAAGTTTTTGATCAATAAAAATACTTTTTTTTATAAACCAACAAACCGCGAAGTTGTAATTGGCGCAGCCGGTAGGATCCGCGTGTGAACATAATCTCTTAGAGCTAATAGATTAGTTCGAGATTAATAAAGCGCAACTCGTGACGAACAAGTTTCGCTTGTGCTTCAGTTCATACAAAGCAGATCCGCAAAAGAACTTATGTGACAAAATATTTGTGAACAGTTATCTAACTCTCGATGTTGGATACTATTAATACAAATATAAATTAAAAAACTGCAAGTGACCATTAAAGTGTGACCCACCAAATAAATAAAAGGTGTGACTGTTACCAGGTCAGTGTTGTGTAGCCCATCTAGCATTGATTGGACTGCTACAAAGGTGTGCGAATTTTAAATAAATAAAATAAAACCCCGGTATCAATCTACCAAGTGATTCAAAGAAAATCAACTATAGCCAACAACATGGCACAACCCAGCGAACAAATTATGATTCTATCTGAATTACATTTGAATCAGGCTTTGGGCCAGATTCGTCACATCTCAACATTTGACGGTTCACAAGAGAACTGGCATCATTTGTGAGACGTGTGGACTTCGTGATGTCCCTATACCGACAACAGACAAGAGGCAACATAGTGTACTCTACAGTGCCATCGAGAGGCAGCTGTCCCAACATGCACAAGAAGTATCCCAGCTACAACAGTGCAACACTTGGGCTGAACTACGATCAGTCCTCATTGATGAATTTAAAACCCAAATCCCATACGAAGAGTTGCTAAGAAGACTTTACAACACCTACTGGAGTGGTAGTATTCGTAAGTTTGTAGAAGAACTAGAAAATAAGATGTTCGAAATTTCAAGTAAATTATCATTAGAAAATAATTACACAAATACAACTCTTTATACCGCCGCAATGGCTAATACTATTAAAGATGTAATTTATAAAAGAATTCCAGACAGAATGTTCATGACATTAGCAAGATATGATATTACAACAACAACATTATTAAGACAAGTAGCACAAAGGGAAGGCCTTTACGATACAATTGTATTAAATACAGAAAAAGCTAAAGCCAAATTAAACAGTCCATCTACACTACAAAGCAGTAGTAAAAATAATGGTTCTCAGAAGAATAAAGGAAATAATAATGACCAAGGTATAAAACCTTATTATATTCAAGCACAGCAAAGTCAAATCGAAATAATTATGCAAGTAATAATTCAAAAAAGTTGAAAGCAACCAAGCGACATACAATGAGTTCAAACAAAAGTTAGAACAAGGTAGAGCGCAAAACGCTCTAAATTTTCAAAAACCACATCTTATTCTACTACTAACCAGCCCCAAAAAAGGCAGCGTGAAAGTTCCAGTGGTCAGTCTAAAATGGATACCAGTGAAAATTTTCATCAACTTGCCTCGGGATCGGAATCAGAAGTAGAAGAAGAACATACCCCTTCATACAAATAACTATGAACGATATCAAACTTAAATGTTTGATTGACACAGGTTCATCAATAAATTTGATGAGCAAAAATTTTTTCAATTGTCCGATCAACTCAAAAGCTCCATTAGATGTACATACAATAAACGGTCAAATTATTTTAAAATCAAAAATTACATTAAAACCTAGTAAATTATGTCCGACAAAGCAAACATTTTATTTACATAAATTCTCAGAAAAATACGACATTTTGTTAGGCAGGGAATATTTGGAAGATTCCAAAGCAACTATATGCTATACATCCAATACAGTCACTTTAAATAAATACACATTTAATTGCGACTTGAAGATATTAACGAAGAAGAGGAAACACCTAAAGAGAGTTTAAAAGAAAACTTATTAGATTCCCCAAATACTGAGTATGTCAATTATGTAATTGACAACGAACTCAATGAAACAAATGAATTTCGGCTTGATCATCTAAACGATGAAGAGAGGAAAGCCTCACCAGTGTCTTATACGAGTTTAGTGACATACAGTACAAAGAAGGTGAAAATTTGACCTTCACAAGTACAACTAAACATGTCATAACAACTAAACACGAAGACCCAATTTACAGACGTCCATATAAATACCCACAAAGCTTCGACGAAGAAGTCGAAAACCAAATGAAAGACATGATTCGACAAGGAATCATAAGAAAATCGAATTCTCCATATTGCTCTCCTGTTTGGGTAGTACCCAAAAAGCCAGATGCATCGGGAAAATCGAAATTTCGCATAGTCATTGACTATCGCAACCTCAACGAAATAACCGTTGATGACAAATACCCAATACCAGTAATGGATGAAATATTGGATAAGCTTGGAAATTGCCAATACTTTACAACCATTGACCTCGCAAAAGGTTTTCATCAAATACAAATGGATGAAAATTCTATAGCGAAGACAGCTTTTTCAACCAAAAATGGTCATTTTGAATATACTCGAATGCCATTTGGTTTAAAAAATGCACCCGCAACTTTTCAACGTTGCATGAATAATCTCTTAGCAGATTTAATATACAAAACTGTCTCGTATATATGGATGACATAATTGTGTATTCCACTTCATTGGAAGAACACATAATGTCTTTGCGAAAGGTATTCTTAAAGCTCAGAGAAGCAAATTTAAAATTACAGCTAGATAAATGCGAATTCCTAAAAAAGGAAACTGAATTCCTAGGGCACATAATTACAACAGATGGTATTAAACCAAATCCCGCAAAAATTAAAGCCGTAGTGAATTTCCCTATACCAAAGTCCACTAAGGAAATAAAATCATTTCTTGGTCTTTGCGGTTTTTACCGCAAATTTATTCCAAACTTCGCTAAAATAGCAAAACCAATGACATTACGACTAAAAAAGGGCTCATAATAAATATCAAAGATTCAGACTATTACTTAGCTTTTGAAAATTAAAAGTGTTAATAACGTCCGATCCCATATTAATACACCAGATTTTAAAAAGTCTTTTTCACTAACTACTGATGCTAGCAATTTTGCTATAGGCGCGGTATTATCACAAGAGCATAAACCTATATGCTATGCTAGTAGAACTCTGAACGAACATGAAGTTAATTATCCCGCAATAGAAAAGGAACTCCTTGCTATTGTTTGGGCCACTAAATACTTCAGGTCCTATTTATTTGGTAGAAAATTCGAGATCCATAGTGATCACAGGCCATTAGTTTGGCTTGATTCAATTAAAGAGCCAAACATGAAACTTCAGAGATGGAAAATCAAATTAAATGAATTTGACTATCATATCAAATATCTCCCTGGTAAAGAAAACCATGTAGCAGATGCTCTATCGAGAGTAAAAATTGAAGAAAACTTCCTAGGAGAAACCTCCAGTAACATTTCGTTACCAACACAAGCTACTATTCACAGTGCTCAAGAAGATAACCAATCTTATATTTCCTTAACGGAAAGACCAATTAATTACTACAACAGGCAGATAGAATTTATAAAAGACGATAATAATAACGTAGAAACTAAAAGATACTTTCATAAAACAAAAATTAAAATTCATTACATAGAAATGACAAATGTCCATGCCAAGGAATTAATTAAAGAATACTTATGTACCAAAAGAAGCGTAATTTTCTTTCATAACGAAATAGATTTCCTTACATTTCAAAACGCTTACATAGAAATTGTCAGTCCGAATAACATAACTAAAGTTATGAAATCAAACATCAAATTAAAAGACATTGAAACATATTCCGAATTTAAAGAAATAATTATAAAAGTCACAGAGAACTTTTACACCCAGGAATAGAGAAACAAACTAACCTTTTAAAGAAAAATATTATTACCCAGACTACCAAAAGTTAATACAGAACATTATTAATGAATGCGAAGTATGTAACATATCCAAAACAGAACATAGAGATACTAAACTAAGATATGAGTTAACACCAGAAACTTTTAATCCCAGAGAAAAATATGTTATAGATTTTTATTTAATCAATAATAAAACGTTCCTGTCATGCATTGACATTTATTCAAAATATGCCGCTTTGATTGAAGTCAGTAGTAGAGACTGGCTGGAAGCAAAAAGAGCTCTTCTTAAAATTTTCAATGAAATGGGAAAACCGTCCGAAATAAAGGCCGATAAAGATTCAGCTTTTATATGTTCCGCGTTACATTTATGGCTTAGGTCCGAGAATGTGAATATAAATATCACAACAAGTAAAATGGAATTTCTGACATTGAAAGATTCCATAAAACAGTCAATGAAAAGTTAAGAATCATTAATAGTGAGTCCGACCCAGAAAATAAGATAACACAATTTGAAACTATTCTCTATGTATATAACCACAAAACTAAACACAATACAACTGGGAGAACACCAGCTGATATTTTCCTTTACGCAGGAACACCTGCATATGACACCCAAAAAGAGAAACAATCAAAAATAGATAAGTTGAATAAAGATAGACATAGCTATGAAGTAGATACTAGATATAAACAAGCACCATTGGTAAAAAGTAAAACAACTAACCCATTTAAGAAAACAGGACACGTAGAACAAATAGATGAGAAACATTACGAAGAAACAAATAGAGGAAGAAAAGTTGAACATTATAAATCTAAATTTAAAAACAAAAAAGAATTAATAAAAGTAAATACAATTCCAGCTCAACTCCCGAAAATCAAGTGGGGTCCGATTAAACAGTTATTCATAATAACACTTATAATATGTTTCATCCGTGCCGTCCGTGGTCAAAGCCTAGAGGTGAACCCGATACAAGCTAAAAATGGATATCTTATATTTAAAACAGGATCAATTAATATACCTATAAACTATGAATATCACTATTTGTCCGTAAACTTAACAAAGACCGAACAAACTTTTGCAAATTTAATTAAACAAGCTGAAGAATATGGTACTATAGCCCAAATCCAATATTTAACTGAAAAATTAGACAGAGAAATGAATGGAATAAGAATAATAAAACGCAATAAACGTGGTTTAATAAATATTATAGGTACCGCATATAAATACCTTTTTGGCACTTTAGATCAAAATGACAAAGAAGAATTAGAACAAAAAATATACGATCTTTCTCAACATAGTATTCAAATTAATGAATTGAATGAAGTTATAGAAGTAGTCAATAGAGGCATTGAAGTAATCAACCATTTAAGCGCAATAAGTGAAGGTGACAGAAGACTAGAACTTTTAGTATTTAACTTACAACAGTTTACCGAATACATTGAAGATATAGAACTTGGTATGCAATTAACAAGACTTGGTATTTTTAATCCCAAATTATTAAGACATGATCCATTATCACATGTAAATTCCGAAAAATTGCTAAATATAAAAACTTCTACTTGGTTAAAATCAGATGCAAATGAAATACTTATTATTTCCCATATTCCTAGAGACATTATAAAAACTGCACTTTTTAACATCGTACCATATCCAGACAAAGATAATAATATACTTATAGAAAATGTAAATGATAAATATTATATTCAAGATAATCAAGTTTACAAACAAAACTCAGGAAAACCAATAATAAACAAATGTATTACAGGAATATTAAATCAAATACCAACAGAATGCAGATATTCAAAAACACATAACAATATTGGAATAACTTATGTAGAACCAAACATAATTTTAACTTGGAAATTATCAAAAATTGTATTAAATCAAAACTGTATAATTAATAGAGAAATTATAATAGAAGGAGACAATATAATAAAAGCTTTTAATTGTTCTGTTCAAATAGAAAACATATTAATTACAAGCACAACACTAGACTACACACAAACGGTCTATATCAATAACAATGTAACAAAATTAGAACCATTATCATATCTAAATGCTAAAGAAATAATTAAAGAACACACTAATACATACAACACATTACAAATTATTACATTAACTATACTTGCTATTATAATACTTACACTTATACTATATTTTATTTATAAATATAAAGGCATTCCCAAAAACTAATTGTTAAATATAAAAAGAGAATCCACAACAAATAGAACAACAAAATAACACAACAACAGAAAATATAAATACAGTATTTGATACTAATCCTGTATTGTATCCTAGAATATCCGCCTGAGGACAGGCTAAATTTAAAGGATGGGGAAGTAGCATATGTGCCATAGTATAAGACCACATATACTTACACACACACACACATACATAACCACATAGGAACAGCCATACACAAAATCATAGAATGCCTTAGGATATAAGTCATAAAATCATGTATCCAATAAGAACCCAAATTCTGGTGACAATAACAAATCCAGCCTACCCTAATGTAAACATTAACATCCGCTGCCGAATCAGTTATTCCCACCAAAGGGTCAAAACCGCTTACGCAGCTCAAGTTCTCGGCTGATCAGTACCCATGAGTGATCCACTCAAGAAGGCACCCAATCCAACAGACATAAACATCCGCAGCCGCATTCGCGACTCCCACCAGAGGGTCAAAACTGCTAACACAGCTTTAAGGGTCAAAACTTTCCACGTAGCTCAAACTCGGCTGATCTATATCCATGCGCAATCCACTCAAGAGAGCGCCTAATTAACGTAAACATAAATGAGAGCCTATGTACGCTCAATATGAAGAAGTAAATAAGCTCAGCCAAGGGTTTGCTAAGCGTTCGCTTTGCAAATTAGATTTAGATTTTATTCATACTTCAATTGTGTAAGACGTGAATTTGTCTCCGACATTCGCTTAAGTTTTTGATCAATAAAAATACTTTTTTTTATAAACCAACAAACCGCGAAGTTGTAATT	.	PASS	SVTYPE=INS;END=12240241;FAMILY=Quasimodo;STRANDS=-;SUPPORT_TYPE=both_sides;RE=31;AF=1.0;TSD_LEN=nan;TSD_SEQ=None	GT:DR:DV	0/0:31:77
chrX	12275150	468	N	TCCCGGGTAACTGTAACACTGCAATAACGAGTGCAGTGACCTCACTGGCAACTGCCACAACATCAACTTCGTCAGCGGCCCAACTAATTATCGCTGTGCCAGCTGTAAATAATTCAGCAGCACTGACCGTTTGCAACAACAATAATGCACGTAAAGAAGAATCAAAACAAAAGCAGAAGTCGATTTCGACTGTGCAGACTGGCATGGATCGCTACATCCAAATCAAGAGAAAGCTCAGCCCTCAAAACAATAAGGCAGGTAATCAACCCAAAATCAATCGAACCAACAACGGCAATGAAAACTCTGCAGTAAATAATTCAAACCGATATGCTATCTTGGCTGATTCTGCGACCGAACAACCCAACGAAAAAACGGTAGGGGAACCAAAAAAGACCAGGCCTCCACCAATTTTCATACGAGAACAAAGTACAAATGCACTTGTAAATAAACTCGTTGCTTTGATTGGTGACAGCAAGTTCCACATTATCCCACTTAAAAAAGGAAATATTCATGAAATAAAACTACAGATCCAAACAGAAGCAGACCACCGTATAGTGACTAAATACCTAAATGATGCTGGTAAAAACTACTACACATACCAATTAAAAAGTTGCAAAGGGCTACAGGTAGTACTTAAGGGCATTGAAGCAACAGTGACACCAGCTGAGATAATTGAGGCTCTGAAGGCCAAAAACTTTTCTGCAAAGACAGCTATTAATATTTTAAACAAAGACAAAGTTCCGCAGCCACTATTCAAAATAGAACTCGAACCAGAGCTCCAGGCACTAAAGAAAAACGAAGTGCACCCAATATACAATTTACAGTACTTGCTACATCGGAGGATCACCGTGGAGGAGCCGCACAAACGTATCAATCCAGTTCAATGTACTAATTGCCAAGAATACGGCCACACCAAGGCATACTGCACCCTTAAGTCCGTATGTGTTGTCTGTAGCGAACCTCATACTACCGCAAACTGCCCCAAAAACAAGGACGATAAGTCTGTGAAGAAATGCAGTAACTGCGGGGAAAAACATACTGCAAACTACAGAGGCTGTGTGGTGTACAAAGAATTGAAGAGCCGCCTAAACAAACGTATTGCCACAGCACATACATACAACAAAGTCAATTTCTACTCTCCGCAACCGATTTTTCAACCACCCCTAACTGTCCCAAGCACTACTCCAACAATTTCTTTCGCTAGCGCCCTAAAATCCGGACTAGAAGTGCCCGCCCCACCGACAAGAACTGCTCATTCCGAACATACACCGACAAACATCCAACAAACACAACAAAGTGGCATCGAAGCTATGATGCTATCCCTACAGCAAAGCATGAAAGACTTCATGACGTTCATGCAAAATACTTTGCAAGAGCTCATGAAAAACCAAAATATCCTGATTCAACTTCTTGTATCTTCAAAATCCCCATAATGGCTTCCCTACGGATATCTCTGTGGAACGCAAATGGCGTTTCACGGCATACACAAGAGCTCACACAGTTCATTTACGAAAAAAACATCGACGTAATGCTACTATCAGAAACGCACCTCACAAATAAAAACAATTTTCATATACCAGGATACTTGTTCTATGGTACAAATCATCCAGATGGTAAAGCTCATGGAGGCACTGGAATACTCATCAGAAATCGCATAAAACACCACCACTTAAACAATTTTGACAAAAACTACTTACAATCTACGTCCATAGCCTTACAACTCAACAATGGTTCAACGACTCTAGCCGCAGTCTACTGCCCACCGCGCTTTCCAATCTCTGAGGATCAATTCATGGAATTCTTTAACACACTAGGTGACAGGTTCATCGCAGCGGGTGACTATAACGCCAAGCACACCCATTGGGGATCTCGACTTGTGTCGCCAAAGGGTAAGCAATTGTACAATGCGCTTACGAAGCCAGAAAACAAGCTAGACTATGTATCCCCGGGTAAGCCTACATACTGGCCAGCAGACCCAAGAAAAATCCCAGACCTGATCGATTTTGCAATTACTAAACATGTCCCCCGCAACATGGTCACCGCCGAAGCACTAGCAGATTTATCATCAGATCACTCACCTGTTTTTCTAAATATGCTAACTCGCCCCCACATCGTCGACCCACCGTATAGACTCACAAATTTTAGAACAAACTGGCCAAGGTATCAAAAGTATGTCTGTTCACACATAGAACTAACGACGGCATTATCTACAAAGGAGGATATAGACAAGTCAACGGAAACTCTTGAAAACATTTTAGTTTCGGCTGCAAAGGCTTCAACCCCGCCAGTGACGTATGCAAAACCAAACTACATCAAAACTAATCGCGAAATCGAGCGGCTGGTATTAGATAAACGACGCCTACGAAGGGATTGGCAGTCTAATAGATCACCAATTACTAAGCACATGCTTAAGATAGCCACACGCAGGCTTACCAATGCTCTCAAACAAGAGGAAAAAAACAGCCAACGTTCATATATCGAGCAACTCTCTCCCACCAGCACTAAGTACCCTCTTTGGAGAGCTCACAGAAACCTAAAGACTCCAATAGCGCCAATTATGCCACTCCGAAGTCCCTCTGGCACCTGGTTTCGAAGTGATGAAGAAAGAGCCAGTGCTTTCGCTGACCATTTACAAAATGTATTCCGACCAAATCCCTCTACCAACACATTTATTCTCCCTCCTTTAATAGCAGCCAATCTAGATCCTCAAGAACCCTTTGAATTCCGACCATGTGAACTAGCAAAGGTTATCAAAGAGCAACTGAACCCAAGAAAATCGCCTGGCTACGACCTAATAACTCCAAGAATGCTCATTGAACTCCCAAAGTGTGCTATTCTTCACATCTGCCTGTTGTTCAACGCAATCGCCAAGCTTGGATACTTCCCTCAAAAATGGAAAAAGTCGACCATAGTAATGATTCCAAAGCCAGGAAAAGATAAAACGCAGCCATCATCATATAGACCGATAAGCTTACTAACATGTCTTTCAAAGCTGTTTGAAAAAATGCTACTCCTTCGGATTAGCCCTCATCTTAGAATAAACAACACACTTCCAACACATCAATTTGGCTTTAGAGAAAAACATGGAACCATCGAACAGGTCAACCGAATCACGTCAGAAATTCGTACTGCTTTTGAACATCGAGAATACTGCACAGCCATTTTTCTAGACGTCGCGCAGGCATTTGACAGAGTGTGGCTCGATGGACTTTTGTTTAAAATAATCAAGCTGTTGCCCAAAACACACATAAGCTACTGAAGTCATACCTATATAACAGAGTGTTTGCAATAAGATGCGATACAAGCACTTCACGCGATTGCGCAATCGAAGCTGGAGTGCCGCAAGGCAGTGTACTGGGTCCAATCTTATACACCCTGTATACGGCGGATTTCCCCATAGACTACAATCTAACAACCTCCACGTTCGCTGATGATACCGCGATACTCAGTCGCTCGAAATGCCCAATAAAAGCCACGGCACTCCTATCCCGACACTTAACATCTGTAGAACGATGGCTTGCCGACTGGAGAATTTCAATAAATGTTCAAAAATGCAAGCAGGTTACCTTTACCTTAAACAAACAAACATGCCCACCACTGGTCTTGAATAACATATGCATTCCACAAGCCGACGAGGTAACATATCTGGGAGTTCATCTGGACAGGCGGCTCACTTGGCGCAAACATATAGAAGCCAAATCGAAACATCTTAAACTTAAAGCAAGGAACCTCCACTGGCTCATAAATGCTCGCTCTCCACTTAGTCTGGAGTTCAAAGCTCTTCTATACAACTCCGTCTTAAAACCTATCTGGACTTATGGCTCCGAGCTGTGGGGCAACGCATCCAGAAGTAACATAGACATTATTCAGCGAGCACAGTCAAGAATTCTGAGAATTATCACTGGAGCGCCGTGGTACCTTCGGAACGAAAACATACACAGAGACCTAAAAATCAAATTAGTAATCGAAGTAATAGCTGAGAAAAAAACGAAGTATAACGAAAAGCTGACCACCCATACAAATCCCCTCGCAAGAAAACTAATCCGAGTATGCAGTCAAAGCCGGCTGCACCGCAACGACCTCCCAGCCCAGCAATAAACTTATTAGGGCATTAATGAAAAAAAAAAACTATCACTAAGTGAAAGTTAATTAAGTTAGATTAAGATTTGAACACTTATTGTTAGTCTCTTAACACAAAGGGAAGATTCAATAAATAATAAAAATTAAAAAAAAAAAAAAAAAAAAAA	.	PASS	SVTYPE=INS;END=12275155;FAMILY=Doc;STRANDS=+;SUPPORT_TYPE=both_sides;RE=27;AF=0.99;TSD_LEN=nan;TSD_SEQ=None	GT:DR:DV	0/1:27:43
chrX	12733667	469	N	AGTTAACAACTAACAATGTATTGCTTCGTAGCAACTAAGTAGCTTTGTATGAACAATGCTGACGCGCCAGAATTGGGTTCAACGCTCCACGCGAAGAATGCCTGGCAGCGGAAAGCTGACACTTCCTACCGGAGTGTTGCTTCACGCTGCAAGAAATGCTGAGTCGGCTTGCCGACTTGTGGCGGCGCGATGCATTGCTCGAGGGTAAACTTAGTTTTCAATATTGTCTTCTACTCAGTTCAAATCTTGTGTCGAAATAAACCACAGCTTGCTCCGGCTCATTGCCGTTAAACATCATTGTTCTTATTTACAATCAAATCGCTATCGCCACAAGGCTAGTGATAATAACTAAGGGGGCGAAGTCAAGCCCTCCAACCTAATCTCCATAAACAGTGTCTAAGACGAACCTCAGCGAAAGAAGGAAGATCTCTAGACCTACTGGAAATAACATAACTCTGGACCTATTGGAACTTACATAATTGGCGCCCAACCAACAATCTGAACCCACCAATCTAATTTAACACACTTTGTCAGGCGACAAACAGGGTAGTTAAGTTAGAAAAGCATGTAAGTTTTACAAGACACTTCTTTGACGCAATCAAGAAATTTACGAGTGAAAAAAAAAAAAAAAAAAAAAGTTGTGTATCTGGCCACGTAATAAGTGTGCGTTGAATTTATTCGCAAAAACATTGCATATTTTCGGCAAAGTAAAATTTTGTTGCATACCTTATCAAAAATAAGTGCTGCATACTTTTTAGAGAAACCAAATAATTTTTTATTGCATACCCGTTTTTAATAAAATACATTGCATACCCTCTTTTAATAAAAAATATTGCATACTTTGACGAAACAAATTTTCGTTGCATACCCAATAAAAGATTATTATATTGCATACCCGTTTTTAATAAAATACATTGCATACCTCTTTTAATAAAAAATATTGCATACGTTGACGAAACAAATTTTCGTTGCATACCCAATAAAAGATTATTATATTGCATACCTTTTCTTGCCATACCATTTAGCCGATCAATTGTGCTCGGCAACAGTATATTTGTGGTGTGCAACCAACAACCAATGAGTTGGGCACATAACTACAGAAAGGTTAAGGTCGAATACGAAAGCGAGGATAGCTGGGAGGAGGAGCAAGTAGGCCAAGCATTAGGTCGGCCGTTAGATAGTGCCACGGTAGATATTACCATGGACCCCATCAGATTCAAGCTCTTATCGACAATGCTGTCAGACAGGCATTGTCGCAACAGCAATCCCAATTTCAGACACAACTCAATTCCCTAGCTGCGCGGGTACAGAGTTTGCAGGTGGAAGCACCGCAAATCAAGATTTACGAAAAAGTCTCTGTTAACCCCGATGTTAGGTGCGACATTCCCCTTGACATAATAAAGTCTGTACCAGAGTTCTCCGGTACCCAAGACGAGTATGTGGCCTGGAGACAATCGGCCATATACGCCTACGAGCTCTTCAAACCATACAATGGCAGCAGTGCCCATTATCAGGCTGTTGCCATATTAAGGAATAAAATCCGTGGCGCAGCCGGGGCTTTACTGGTCTCCCACAATACGGTATTGAACTTCGATGCTATTTTGGCCAGACTAGACTGCACGTACTCGGACAAAAACATCCTTACGCCTGTTGAGGCAAGGATTGGAAATGGTTAGGCAAGGAGACCTACCACTAATGCAATACTACGATGAAGTTGAAAAGAAGCTAACGCTTGTCACTAACAAAATCGTAATGACGCATGAACAAGAGGGTGCTGACCTGCTTAACGCTGAGGTCAGAGCCGACGCCCTGCATGCTTTTATTTCGGGGCTCAAAAAGGCCCTCAGAGCTGTGGTCTTCCGGCCCAACCAAAAGACCTGCCATCTGCACTGGCTTTAGCTAGAGAAGCAGAGGCAAGCATAGAGAGAAGCATGTTCGCTAACTCCTACGCCAAGGCCGTAGAGGAGCGAGCGCATTCGGGGGCAAACGGCAAGAGCCGTTTCCAGGGGAAGCCAAATAAAGAAGAACAGGGACAGACAGGAATCCCCACTTCACCAAACGCCCCAAAAATAACGGACAAACCAACAAGGACACTCAGGCGCAAGCACCCCAGCCAATGGAGGTCGATTCATCCTCCAGGTTTAGGCAGCGTACTGAACATTATCAGAATCATCCTAACGAGTCGAACGCGTTTAAGAGGAGAAATTCCTCAGAACGCTCAACAGGACCGAGACGACAACGTCTGAATAACGTTGTCCAAGAGGCCCCTAAACAAAGGACCCCAAAGAAGAGTATGAAAAAACAGCAAAGGCTGCAGTCGAGGAAATCGACAGCGAAAATGAGTACGCTCCCAGTGACGACTCGTTGAATTTTTTAGGGGGCGCTCCCGGTTGCCGTTCATTGAACGACGGCTGGCTGGGAGAACCTTAAAGATGCTAATCGATACCGGCGCGGCAATAAAAACTACATTAGGCCCGTAAAGGAGCTGAAAAATGTAATGCCGGTCGCCAGCCCTTTCTCGGTGAGCTCAATACACGGCTCCACCGAAATCAAACACAAATGCTTGATGAAAGTCTTCAAGCACATCTCCCCATTTTTTCTTTTGGATTCTCTCAATGCGTTCGACGCTATCATAGGCTTGGACCTGTTTAACACAGGCCGGGGTAAAACTCAACCTTGCAGAGGACTCCTTAGATACCAGGGCATCGCTGAAAAGCTTCATTATTTCAGCTGCCCCAGTGTAAATTTCACTGATGTAAACGATATTGTTGTACCTGACTCCGTTAAAAAGGAGTTCAAGGACACAATAATAAGGAGGAAGAAAGCTTTCTCCACAACAATGAAGCTCTTCCTTTTAACACCGCTGTCACTGCCACAATTCGGACAGTTGACAATGAACGCGGTGTACTCAAGAGCGTACCCAACTCTTATGGGTGTCTCCGACTTTGTGAACAACGAGGTCAAACAACTGCTGAAAGACGGCATTATCAGGCCCTCAAGGTCTCCTATAACAGCCCGACCTGGGTTGTTGACAAAAGGGGACCGACGCCTTCGGGAACCCAAACAAGAGGTTGGTCATTGACTTCAGGAAGCTAAATGAGAAAACTATTCCTGACCGGTACCCGATGCCTAGCATTCCCATGATTCTAGCGAATCTGGGCAAGGCAAAGTTCTTCACTACCCTTGATCTTAAGTCAGGGTATCATCAAATTTACCTCGCGGAACACGACCGCGAGAAGAACATCGTTCTCGGTGAATGGTGGTAAATACGAGTTTTGCGTCTACCGTTCGGCTTGAGAAATGCAAGCAGCATTTTTCAAAGAGCCCTAGACGATGTGCTTAGAGAAGCAAATCGGGAAGATATGTTACGTCTATGTAGATGACGTCATAATTTTCTCTGAAAACGAGTCCGACCATGTCCGCCACATCGATACAGTACTAAAATGCCTGATCGATGCCAACATGAGAGTAAGCCAGGAGAAAACTAGATTCTTTAAAGAGAGTGTAGAATACCTCGGCTTTATTGTCAGTAAGGACGGAACTAAATCCGATCCAGAGAAGGTGAAGGCCATTCAGGAGTACCCTGAACCAGACTGCGTTACAAGGTTAGGTCCTCCTTGGTTTAGCCAGCTACTACAGAGTCTTCATCAAAGACTTTGCTGCCATAGCCGCCCGATCACCGATATCCTAAAAGGGGAAAATGGTTCGGTGAGCAAACACATGTCTAAAAAAATTCCTGTTGAGTTTAATGAAACTCAACGCAACGCGTTCCAAGACTGCGAAACATACTAGCATCCGAGGATGTCATACTCAATACCCCGACTTTAAAAAGCCTTTTGACCTTACTACAGATGCTTCGGCAAGTGGTATCGGTGCAGTCCTATCCCAGGAGGGCAGGCCAATCACCATGATATCGCGTACCCTTAAACAGCCCGAGCAGAACTAGCGCCACAAACGAAAGGGAATTGCTGGCGATTGTATGGGCCCTAGGTAAGTTGCAGAACTTCCTGTATGGCTCTAGGGAGATTAATATATTTACCGACCATCAACCCCTCACTTTCGCTGTTGCCGACAGGAACACGAATGCCAAGATAAAGAGGTGGAAATCTTACATAGACCAGCATAATGCCAAGGTTTTCTACAAACCTGGCAAAGAAAATTTCGTGGCAGACGCCCTCTCTAGGCAGAATCTGAATGCCTTACAAAACGAACCCAATCAGACGCTGCGACCATTCACAGTGAGCTCTCCCTGACCTACACGGTCGAGACAACAGACAAACCGTTAAATTGCTTCAGGAACCAGATCATTCTGGAGGCAGCACGTTTTCCGCTCAAACGAAACCTGGTGCTCTTTCGAAGCAAATCTCGCCACTTAATCAGCTTTACTGATAAAAGTTGGCTATTAAAAACACTTAAGGAGGTGGTAAACCCTGACGTCGTGAACGCTATTCACTGCGACCTGCCACTCTGGCAAGCTTCCAACACGACCTCATTGCCACTTTCCAGCCACCCAATTTCGTCACTGTAAGAATGTCGTGTTAGACATAACCGACAAAAAACGAACAGATCGAAATCGTCTCTGCCGAGCACAACCGCGCTCACAGAGCCGCACAAGAAAACATTAAACAAGTCCTTCGGGATTATTACTTTCCCAAAATGGGCAGTTTAGCTAAAGAAGTAGTAGCTAATTGTAGGGTCTGCACCCAAGCAAAGTATGAAAGGCACCCGAAAAAGCAAGAGCTCGGGGAAACGCCCATACCCAGCTATACAGGTGAGATGGTGCATATTGACATATTCTCAACCGACAGGAAAGCTATTCCTGACGTGTATTGACAAATTTCTAAATATGCAATAGTGCAACCAGTGGTGTCTAGAACAATAGTGGACATCACAGCACCCCTGTTGCAGATCATTAACCTGTTCCCCAATATCAAAACGGTCTATTGTGACAATGAGCCCGCATTTAACTCAGAAACTGTCACCTCAATGCTCAAGAACAGCTTCGGCATTGACATAGTAAATGCGCCCCCACTCCACAGCTCATCCAATGGCCAAGTTGAACGGTTCCACAGCACATTGGCAGAAATCGCCAGGTGCCTGAAGTTGGACAAAAAAACGAATGACACAGTAGAACTAATCTTGAGGGCGACGATAGAATATAACAAAACCGTGCACTCAGTTACTCGTGAGAGACCAATTGAGGTGGTTCACCCAGGGCCACGAGCGCTGCCTAGAAATCAAGGCAAGATTAGTAAAGGCTCAGCAAGACAGCATCGGAAGAAACAACCCTTCCCGACAAAACCGCGTGTTTGAGGTGGGGAACGCGTGTTTGTAAAAACAACAAGAGGTTAGGAAATAAGCTTAACTCCACTATGCACGAGCAAAAAGTGCAGGCAGACCTGGGAACGTCTGTTCTTATTAGGGGAGGTGGTCCACAAGGACAACCTCAAGTAGACATTCCCTCTACAGTTAGGTAGTAAGTTATGTCAAGGAAAATCCGAGCACTGTAGTATCACCTTGTCTTTAATTTCCAGGTTCACCTCATGATGTTCATACCCTTGGTAGTAGCGAATGCTCGGATCACCGACTTTTCGCATGCCAACTACATTCCTGTGTTAGATGGGGATGTGCTGGTGTTTGAACAGCGTGACCTCTTGAAACATTCGAGTAACCTTTCCGAGTACGCTAGTATGATAGATGAAACACAGAAACTGTCCGAGTCCTTTCCCACTCACATATGCGTAAGTTGCTAGAGGTCGATACTGACCATCTTAGAACCTTGTTGTCCGTTCTCAAAGTCCACCATAGGATAGCTAGGAGTCTAGATTTCTTAGGTACAGCCTTAAAGGTTGTGGCGGTACTCCCGATGCCACGGACCTCTTTAAAATTAAGATCACAGAGGCCCAACTAGTAGAATCTAATTCCAGGCAGATAGCTATAAACTCCGAACCCAGAAACAGATAAATAAGTTAACTGACACCATCAATAAGGTGATCAATGCCCGTAAAGGCGACTTGGTTGACACTCCACACTTATATGAAGCACTACTAGCAAGAAATAGGATGCTGTCTACAGAAATTCAAAATTTAATTCTCACTATTACTTTGGCCAAATCAAACATTATAAATCCACAATTCTTGATCATGCCGACTTGAAGCCTCTTGTAGAACAGGATACCCCAATTGTCAGCTTAATAGAAGCATCTAAGATCAGGGTCCTCCAGTCCGAGAATAGCATTCATATTTTAATTGCCTATCCTAGAGTCAAGTTCAGTTGCAAGAAAGTCGCCGTCTACCCTGTATCTCACCAACACATACCATCTTGCGCCTCGACGAAGACACTTTGGCCGAATGCGAACATGACACCTTGCGGTCACCGGATGCACAGACACCAACACACTTCACGTTCTGCGAGCGGTCTCGGCGCGAAACTTGTGTGTGCGCTCACTCCATGCTGGAAACGCTGCTCAATGCACACTCAACCCAGCCACTTGCGAGAAATAAACCCGTAGATGATGGCGTTGTGATTATCAACGAAGCGCAGCTCACGTTAGCACTGATGGCAGCCCCGAAACACTGATAGAGGGAACCTACTCTGGTAACCTTCGAGCGAACGGCAACCATCAACGGCTCTGAATTCGTAAATCTAAGGAAAACACTAAGCAAGCAGCCAGGCATCGTGCGTTCACCACTACTTAACATCGTCGGCCACGACCCTGTGCTCAGTATACCTCTGCTACACCGGATGAGTAACGAAAACCTACATTCCATCCAAAACCTTATGGATGACGTGGAATCTGAAGGCTCGCCCAGACTCTGGTTCGTGGCTGGTGTGGTCCTAAACTTCGGCTTGATTGGCTCTCTCGCCCTTTATCTGGCATTAAGGAGAAGACGAGCCTCTAGGGAGATACAGCGCACCATCGATACTTTCAACATGACCGAGGACGGTCATAAACTTGAGGGGGAGTAGTTAACAACTAACAATGTATTGCTTCGTAGCAACTAAGTAGCTTTGTATGAACAATGCTGACGCGCCAGAATTGGGTTCAAACGCTCCACGCGAAGAATGCCTGGCAGCGGAAACGCTGACACTTCTACCGGGAGTGTTGCTTCACGCTGCAAGAAATGCTGAGTCGGCTTGCCGACTTGTGGCGGCGCGATGCATTGCTCGAGGGTAAACTTAGTTTTCAAATATTGTCTTCTACTCAGTTCAAATCTTGTGTCGAAATAAACCACAGCTTGCTCCGGCTCATTGCCGTTAAACATCATTGTTCTTATTTACAATCAAATCGCTATCGCCACAAGGCTAGTGATAATAACTAAGGGGGCGAAGTCAAGCCCTCCAACCTAATCTCCATAAACAGTGTCTAAGACGAACCTCAGCGAAAGAAGGAAGATCTCTAGACCTACTGGAAATAACATAACTCTGGACTATTGGAACTTACATAATT	.	PASS	SVTYPE=INS;END=12733669;FAMILY=gypsy;STRANDS=+;SUPPORT_TYPE=both_sides;RE=12;AF=1.0;TSD_LEN=3.0;TSD_SEQ=ACA	GT:DR:DV	0/1:12:4
chrX	12811445	470	N	CATTCGCTTGGGAGATGAGCAATCGAGTGGACGTGTTCACAGAAGTCGCGGATAAAACAAAAACGTAATTGTGATCCATCACAAACATTTGCGCAGATCGTGTGCTTATCTCACAAACAAAATCTATTTTTAGTCACTGCATAACGGTGACGGCTTCGGTTCGCGAAACTTATCAGCAACTAGCAATTTCTAAGCTGTGTTGTTTTTGCCCCTCGCCCTGCGCGCTGCGCAAGCGGGAGGTTGTTACAATTTACCTTACAAGTAAACCGGTAAATCTTATCGTGTTTAGTAAATATCAATTGCATTATACGGCATAAGTATAAAGACAATTGATATAATGGAGAATTCATTTGCTCAATCGCGACCTAGCAATGGGTGCGATAAATTTGAGAAAATGAGGAAAGTAGCAGGTGTTGAGCCAGGAGAATTACGCTCCCAACTCCGCGCCAGCTGTGCAGTTGTTTCCCCTAACCTGGAAGGTATGCCAACTCAATCTACGGTCTCCAGCTTAATGGTGACAATCAGCAGCAACACCAATGCAAGTGTTACCTGCACTATTTCCAACGTACAGGCCAACATGATCTGTACTCCTACATACACTGATTGCACAACCGTGACCACTAGCATTTGCCCAACTACGCCTTATGACAATGGACTGCCGACACCTCTGTCATCACTGCCCAATAAGCCATCTAAAGCGAAATGCCCCTTTCAAGCACATGATCGTACTGTCAACAGGAAACGAAAAGGCGTGTCTCAGCCCCCATTACCTATCCTCACCCCTTCTCCAAGCCGTAAAACTAAAAGGCAGGCCACTATGCCACTCAATGAGGAGGCCTCTACCTCCACTGCAGCAGCTTTAAATAACAATCGCTTCGCGCTTTTGTCTGCTGAAGCGGAGAATATGGAGCAAGACGTATCGGATGCTGATTCTGACATTGAAGACTCTGCTGCCCGAGATGGTGGTGGACAATCCGCTAAATATAGCAAACCCCCAGCCATATGCGTACCAAGTGTAAGTGATCCGGTCACCTTGGAACGGGCCCTTAATCTGAGTATTGGCTCCTCAAACTACTACATCCGCACCTCTAGATTTGGTGTATCCAGAATCTATACAGCCAACTCTGATGCTTTCCGCACCGCTGTAAAAGAACTAAATAAGTTAAATTGTCAATTCTGGCATCACCAACTTAAAGAAGAAAAACCCTACAGAGTAGTGCTTAAAGGAATCCATGCTAATGTTCCTAGTTCGCAGATAGAACAAGCATTTAGTGATCACGGCTATGAGGTCCTTAATATCTATTGCCCCAGAAAGTCTGACTGGAAGAACATTCAGGTAAACGAAGATGATAATGAAGCTACAAAAAACTTCAAAACTAGACAAAATTTGTTTTATATTAATCTTAAACAAGGCCCGAATGTTAAAGAGTCTCTTAAGATAACTCGACTTGGCAGATACAGAGTCACTGTTGAGCGCGCTACACGTAGAAAAGAACTGCTACAATGTCAAAGATGCCAAATTTTTGGACACTCTAAGAACTATTGCGCCCAGGATCCTATTTGTGGTAAATGTAGTGGTCCCCATATGACCGGGTCCGCTTTGTGCATAAGTGACGTATGTCTGTGTATAAATTGTGGTGGTGATCATGTCTCGACAGACAAAAGCTGCCCAGTCAGAGCAGAGAAAGCCAAGAAGCTAAAACCAAGGTCCAGGCTACCGATGACTAATAATATTGCCACACTCAAACCTCCACAACGTTCTTCAAGCGGTTACATACCAGCTGAGGCATTAAGAACCAACATCTCTTATGCTGATATTGCTCGACGCAACACGACTCAATCTAGGGCTCGTGCTACTGTGCAGGCTGAAGTTATACCAACGTCGGACAATAGCCTTAACAATAAATTTATGACGTTAGACAACTCCATTCGGGCCATCAATACGAGAATGGATGAACTATTTAAGCTTATACACGAAACTGTAGAGGCTAATAAAGCTTTCAGAGAACTGGTTCAGGTTCTAATTACACGTATTCCTAAATGACTCAACCAACCTTAAAAATCGGATTGTGGAACGCTCGCGGATTAACAAGGGGCTCTGAGGAGCTTCGGATATTCCTCAGCGATCACGATATAGACGTAATGCTTACCACGGAAACACACATGCGAGTTGGTCAGCGCATCTATCTCCCAGGGTATCTTATGTATCACGCCCACCACCCCAGTGGTAACAGTAGAGGTGGCTCTGCAGTCATCATAAAATCTAGACTTTGTCACAGCCCTCTGACACCTATCTCTACTAATGACAGGCAGATAGCGAGAGTGCACCTGCAAACATCGGTTGGGACCGTCACTATAGCTGCTGTTTATCTACCTCCAGCAGAAAGATGGATAGTAGATGACTTCAAATCCATGTTTGCTGCGTTAGGCAACAAATTTATTGCTGGTGGTGATTACAATGCCAAACATGCATGGTGGGGGAACCCAAGATCCTGTCCTAGAGGTAAAATGTTGCAAGAAGTCATTGCACATGGGCAATACCAAGTTCTGGCTACGGGCGAACCCACTTTCTACTCTTACAACCCTCTGTTAACACCATCAGCCCTTGATTTTTTTATAACCTGTGGGTACGGCATGGGCAGGCTAGATGTACAAACTCTCCAGGAACTCTCGTCGGACCATCTTCCTATTCTGGCTGTATTGCACGCTACGCCGTTAAAGAAACCACAACGCGTACGACTACTTGCCCATAATGCTGACATAAACATATTCAAAACCCATCTTGAACAGCTGAGTGAGGTAAATATGCAAATTCTGGAGGCGGTGGACATTGATAATGCCACAAGCCTTTTCATGAGCAAACTAAGCGAGGCTGCTCAGCTTGCTGCACCGAGAAATCGGCATGAAGTAGAGGCCTCCAGACCACTTCAACTTCCTCCCAGAATATTGGCACTGCTCAGGCTAAAACGAAGAGTTCGAAAAGAATATGCTAGAACAGGTGATCCCCGCATGCAACAGATCCACAGTAGACTGGCCAACTGCCTGCATAAGGCCCTTGCTCGAAGAAAGCAGGCCCAAATAGATACCTTCTTGGATAACTTGGGTGCTGACGCGAGCACAAATTACTCACTGTGGCGTATCACGAAACGGTTCAAAGCTCAGCCCACCCCAAAATCAGCAATCAAAAATCCGTCTGGTGGCTGGTGTCGCACTAGCTTGGAAAAAACTGAAGTGTTCGCTAACAACCTTGAGCAACGTTTTACACCCTATAACTATGCACCGGAAAGTCTCTGTCGTCAGGTTGAAGAATACTTGGAATCGCCCTTTCAAATGAGCCTGCCTCCGAGTGCTGTCACACTGGAAGAAGTGAAGAATTTAATAGCCAAGCTGCCACTTAAGAAAGCTCCTGGAGAAGATCTTCTTGATAATAGAACCATTAGACTTCTCCCAGATCAAGCATTGCAGTTCCTTGCCTTAATATTCAACAGCGTTCTTGATGTTGGCTACTTTCCGAAAGCTTGGAAATCGGCGAGCATAATTATGATCCATAAGACTGGAAAAACACCGACAGACGTTGACTCGTACAGGCCCATCAGCTTACTCCCATCTCTGGGTAAAATTATGGAGAGGCTGATCCTAAACAGGCTGCTCACATGCAAGGATGTTACCAAAGCGATTCCCAAATTTCAGTTTGGCTTCCGGTTGCAGCACGGTACTCCTGAGCAACTACACAGAGTAGTGAACTTTGCTCTGGAAGCTATGGAAAACAAGGAGTATGCAGTAGGTGCCTTTCTTGATATTCAACAGGCATTTGACAGAGTCTGGCACCCTGGGCTCCTGTACAAAGCGAAGAGGCTGTTCCCGCCGCAGCTATATTTGGTTGTTAAAAGTTTCCTGGAAGAACGCACATTCCACGTCTCTGTTGATGGGTACAAATCATCAATCAAGCCAATTGCAGCTGGAGTTCCTCAAGGAAGCGTTCTTGGCCCAACCCTATACTCAGTTTTTGCTTCGGACATGCCTACTCACACACCAGTCACAGAGGTAGACGAAGAAGATGTGCTCATAGCCACCTACGCTGACGATACTGCTGTGCTCACGAAAAGTAAAAGTATCCTGGCTGCCACTTCTGGTCTACAGGAATACCTGGATGCATTCCAGCAATGGGCTGAGAACTGGAATGTGCGCATCAACGCTGAGAAGTGTGCCAATGTGACGTTCGCCAACCGAACAGGTAGCTGTCCGGGTGTCAGTCTGAATGGGAGACTGATCAGACACCATCAGGCTTATAAATACCTTGGTATTACCCTCGATAGGAAGCTCACCTTCAGCAGGCACATCACAAATATTCAGCAAGCGTTCAGGACCAAGGTTGCTCGGATGTCTTGGCTCATTGCACCACGCAACAAACTGTCGCTTGGCTGCAAGGTCAATATTTACAAGTCCATATTGGCCCCCTGCCTGTTCTACGGCCTGCAGGTATACGGCATTGCTGCGAAGAGTCACCTTAATAAGATCCGGATCTTACAGGCGAAGACCTTAAGAAGAATTTCGGGGGCTCCTTGGTATATGAGAACAAGAGACATCGAACGCGACCTCAAGGTGCCCAAATTAGGAGACAAGCTCCAGAACATCGCCCAAAAATATATGGAAAGGCTTAATGTACACCCCAACAGCCTAGCAAGGAAGCTAGGAACTGCAGCTGTGGTCAATGCTGACCCTCGGACTAGAGCCAAAAGAAGACTCAAGCGACACCACCCTCATGACCTCCCTAACCTGGTTTTGACCTAGAAAGTCTTAGTTTTAAAATTCATTAGAATAATCAAATAAATAATAATTACTATGTTATATCAACTATTATAATTCTCCCTAACATTTTTAGGATTAAAAATCTGTTAGTCTTAAGTAACCAAGACACATTGTAAAATAAAATAATTTAAGCAGATCAAATTAAGTTGCCGCATGGGTAACAGTGCGTTGATCAAATAATAAAAACATCAT	.	PASS	SVTYPE=INS;END=12811458;FAMILY=jockey;STRANDS=-;SUPPORT_TYPE=both_sides;RE=50;AF=1.0;TSD_LEN=14.0;TSD_SEQ=GAGCATTTTGGGTG	GT:DR:DV	0/1:50:57
chrX	12866710	471	N	GCCAATTGCAGCTGGAGTTCCTCAAGGAAGCGTTCTTGGCCCAACCCTATACTCAGTTTTTGCTTCGGACATGCCTACTCACACACCAGTCACAGAGGTAGACGAAGAAGATGTGCTCATAGCCACCTACGCTGACGATACTGCTGTGCTCACGAAAAGTAAAAGTATCCTGGCTGCCACTTCTGGTCTACAGGAATACCTGGATGCATTCCAGCAATGGGCTGAGAACTGGAATGTGCGCATCAACGCTGAGAAGTGTGCCAATGTGACGTTCGCCAACCGAACAGGTAGCTGTCCGGGTGTCAGTCTGAATGGGAGACTGATCAGACACCATCAGGCTTATAAATACCTTGGTATTACCCTCGATAGGAAGCTCACCTTCAGCAGGCACATCACAAATATTCAGCAAGCGTTCAGGACCAAGGTTGCTCGGATGTCTTGGCTCATTGCACCACGCAACAAACTGTCGCTTGGCTGCAAGGTCAATATTTACAAGTCCATATTGGCCCCCTGCCTGTTCTACGGCCTGCAGGTATACGGCATTGCTGCGAAGAGTCACCTTAATAAGATCCGGATCTTACAGGCGAAGACCTTAAGAAGAATTTCGGGGGCTCCTTGGTATATGAGAACAAGAGACATCGAACGCGACCTCAAGGTGCCCAAATTAGGAGACAAGCTCCAGAACATCGCCCAAAAATATATGGAAAGGCTTAATGTACACCCCAACAGCCTAGCAAGGAAGCTAGGAACTGCAGCTGTGGTCAATGCTGACCCTCGGACTAGAGTCAAAAGAAGACTCAAGCGACACCACCCTCATGACCTCCCTAACCTGGTTTTGACCTAGAAAGTCTTAGTTTTAAAATTCATTAGAATAATCAAATAAATAATAATTACTATGTTATATCAACTATTATAATTCTCCCTATCATTTTTAGGATTAAAAATCTGTTAGTCTTAAGTAACCAAGACACATTGTAAAATAAAATAATTTAAGCAGATCAAATTAAGTTGCCGCATGGGTAACAGTGCGTTGATCAAATAATAAAAACATCATCGTAAACATAAAAAAAAAA	.	PASS	SVTYPE=INS;END=12866724;FAMILY=jockey;STRANDS=-;SUPPORT_TYPE=both_sides;RE=62;AF=0.995;TSD_LEN=nan;TSD_SEQ=None	GT:DR:DV	0/1:62:67
chrX	13169839	472	N	TGTTCACACATGAACACGAATATATTTAAAGACTTACAATTTTGGGCTCCGTTCATATCTTATGTAAATGAATCGAGAGCGATAAATTATATTTAGGATTTTGTTATCTAAGGCGACATGGGTGCATTGCTCAAAAACATGTAATTTAAGTGCACACTACATGAGTCAGTCATTTGAGATCGTTCCCCGCCTCCTAAAATAGTCCCTTAGTGGGAGACCACAGATAAGGTCCTCGCCGCTCAAGATAGGCAGATGTGCCCGAGCGTGGGACCTCGATAAGGCGGGGACTATTTACTTAGGCCTCTGCGTAGGCCATTTACTTTAAGATGCGATTCTCATGTCACCTATTTAAACCGAAGATATTTCCAAATAAAATCAGTTTCTTACAAAAACTCAACGAGTAAAGTCTTCTTATTTGGGATTTTACATTTGGTCAATCGAGCCTTTAATCGACTCTGCAGTTTCCCCCTACCAAAGGTAAGGAACTCAGAGAAAGGCCAGCTCCTTTAAGCATCTTACAGCTAAAGGTAGCAAAAATAAGTGACTCTTGTTTCCCCCTACCAAAGGTAAGGAACAGAGTATAAATATAAAAAGCAAAAGATACAAAAGAATCTTTTATGTTTTAAAACAAGCACCTTATAGTCTATAGCTAAAGGTTGCTTTGTGTACCATTATAAATTGTGGTAAGGCGTGCTTGAGGCCATACATCAGCAATTGTGAAATTAAAAAGTGCATAACAAAAGTGCCTTATAAATGCTCTAATAGCATTAAATCAGCTCATAAATAGAGTGCAGTGTATATGCCATAAGAGCATAAATTAAATAAAAAGTGCCTGAAAACAGTGCCTTATAAATGCTCTAATAGCATTAAATCAGCTCATAAATAGAGTGCAGTGTATATGCCATAAGAGCATAAATTAAATAAAAAGTGCCTGAAAACAGTGCCTTATAAATGCTCTAATAGCATTAAATCAGCTCATAAATAGAGTGCAGTGTATATGCCAAAAGAGCATAAATGCCGAAATAAATGGCTAAAAAACAAAAATCTGACTGGACTACAAAAATAATAAAACGTGCCAAAAAAAAAAAAATCATCTTTAAACATCGACGGAGCCTTAAAGAAGAGAAGGAAGTCAAATTCAAAGGAGCCTCTACCAGCAGCAGAAGCAGCAACAACAGCAGCAGCAGAAGCAGCAACAGCAGTAGCAACAGCAGCAACAACAGCAGCAACAGCAGCAGCAACAACAACGACATCAGCTAAGTCAAAACAAGAATTTTCTGTTTATCCAAACACACATATATATATAAATACATATAAAATACATATACACGTACTATATATATTAAGAAATTACAAAAAATTTTCAAAATGATGTCAGAAAAGACTATTCAATTCCTTAAGAAGCAGTCCGAAATTATTTTGGAAATTAGAAAGTTGGAAGTAAAACCAACATTAACAGATGTAGAAATTCTAAAATTAAATGAGCTTCAAAAATGTTTCATTGCTAATCATAGCAATTTGTTAAAGATCGGCGTTGTCGATCATGAATATTTTAACGCGAAGCAGTATGATTTAATAATGATGGTGTTAGAAAAAATTAAAAATAAAAATGAAAAAATTAAGGGCGAGTCGGTAGAAAACACTTTCCCTAAATCAAACACTGTCCCTAAATCAAACCCTCCCCCTACATTAAACCTTGAAATGCGTGGTCACCCTGAAAAAGAGGGTATAGCACAAAACAACGCTTTAAAAGTAGAGCAGGCATTTCGTAATAATGTTGGCCAATTTCGAGTATATCTAGAAGATACGTCTAAACTAATAGACAGTAGTCCAGATTTCCTTAAAATAAGGAAAAATAAAATTGAATTTTTATGGCATAAAATAGATAACCTGATTGAACAGGTGAATAGTCATTTTGAGAGTTCGCTATTCGAAGAAGAAATTAGCGAACTTGAATTTGACAAACAAAATATTCTTACAGCCATTAATAGTCGACTCAGTGGCACAATAAATAAAGCTGAAATGTCGACGGTTGTTAAGGCGGAGGAGTTACCAACCCTGCCTAAAATACAGATTCCCACCTTCTTTGGTGATTCCAAAGAATGGGATCTTTTTAATGAACTCTTTACAGAGCTCATACATGTGAGAGAGGATCTCAGTCCTTCTCTCAAATTTAATTATCTAAAGTCAGCATTAAAAGGAGAAGCCAGAAATGTGGTTACTCATTTACTGCTCGGCTCTGGAGAAAATTATGAAGCCACTTGGGAGTTTTTGACCAAGCGATATGAGAATAAAAGAAACATATTCTCAGATCATATGAATAGGCTTATGGATATGCCAAATTTAAATTTAGAATCCAATAAGCAAATAAAGACATTTATTGACACGATTAACGAGTCAATTTATATTATAAAATTAAAGGCACAATTACCAGAAGATGTGGATGCAATTTTCGCTCACATAATTCTTCGGAAATTCAATAAAGAATCACTCAATTTATATGAAAGCCATGTTAAAAAGACAAAAGAAATACAGGCACTTTCTGATGTCATGGACTTTTTAGAGCAAAGGCTCAATTCTATATCATCATTCTCACAGGAAGTAAAACCTGTAAAGAAAATGATTAATAATAACAAGAATAAAAATTATAGTGACAATTGTGCATATTGCAAACTACCAGGGCATTATTTAATTCAATGCCATAAATTTAAAATAATGAATCCAGCAGAACGGTCTGACTGGGTAAGAAAAAATGGGATTTGCCTAAGATGTCTGAGGCATCCGTTTGGTAAAAAATGTATAAGCGAGCAGCTTTGTTCGACTTGTCGTAAACCTCACCACACGTTACTTCACTTTGCAGGTCATAATCCAGAAAAAGTGAATACGTGTAGAACAACAGGTCAAGCCTTGTTGGCCACGGCCTTGATTCAAGTAAAGTCGAGGTATGGAGGCTTTGAACAATTAAGAGCATTGATTGATAGTGGCTCTCAAAGCACAATTATTTCAGAAGAGTCTGCACAGATTCTAAAATTGAAAAAATTTCGGTCTCATACTGAAATAAGTGGAGTATCTTCCACAGGAACGTGCATCTCCAAGCACAAAGCGGTTATTTCGATAAGAAATTCTCCGAAAAATTTAGAAATTGAAGCAATTATTCTCCCAAAACTTATGAAGGCACTTCCAGTCAACACGATTAATGTTGATCAGAAAAAATGGAAGAACTTTAAATTAGCCGACCCCGATTTTAATAAACCGGGTCGCATTGATTTAATCATTGGAGCAGACGTATATACTCACATTCTGCAAAATGGAGTTATAAAAATAGACGGTCTCCTTGGGCAAAAAACTGATTTCGGGTGGATAGTTTCTGGATGTAAAAAATCCAAAGGAAAAGAAACCATTGTAGCCACAACAATAGAAATAAAAGAGTTAGATCGCTACTGGGAAGTGGAAGAAGAAGAAAAAGATGATATCGAGTCTGAAATCTGTGAAAATAAATTTATCAAAACGACAAAAAAAGATTCAGATGGGCGATACATTGTGTCAATTCCATTCAAGGAGGATGTCACCTTAGGAGATTCAAAGAAACAAGCGATAGCTCGTTACATGAATCTGGAGAAAAAACTAAAAAGAAATGAAAAACTTAAGGTTGACTACACTAAATTCATGAATGAATACATGGATTTAGGACACATGATTGAAGTGAGTGATGAAGGCAAATATTTTTTACCGCACCAGGCAGTGATTAGAGATTCAAGCCTTACGACCAAATTGAGAGTAGTTTTTGATGCTTCAGCAAAAACTACGAATAACAAAAGTTTGAACGACATAATGTGGGTTGGGCCACGAGTTCAAAAAGATATTTTTGACATTATTATTAAATGGAGAAAATGGGAATTTGTTGTTTCGGCAGACATTGAAAAGATGTACCGACAAATTAAAATAGATAATAATGATCAAAAATATCAATATATTTTATGGAGAAATTCTCCAAAAGAAAAAATTAAAACATATAAATTAACCACAGTCACTTACGGAACTGCATCTGCACCATATTTGGCTACCAGGGTTCTGGTAGATATTGCAGATAAATGTAAAAACCAAGTTATTAGTGCAATAATTAGGAATGATTTCTATATGGATGACCTAATGACTGGAGCTGATTCGGTAGAAGAAGCTAATAAATTAATAACATTAATTCCCCATGAATTGCAGAAAGTTGGATTCAACTTAAGGAAATGGATTTCCAACAATTCCAAAATATTAACCACTGTGGAGGACACAGGGGACAATAAGGTTCTCAATATTATCGAAAATGAATGTGTTAAAACTTTAGGACTAAAATGGGAACCTCAAAAGGATTTATTTAAGTTCAGCGTAAATTGTAATGATGAATCAAAAAATATAAATAAGCGCGTTGTGTTATCAACGCTAGCAAAATATTTGATCCGTTAGGATGGTTGGCACCAGTCACGGTTTCAGGAAAACTTTTTATTCAAAAACTTTGGATAAATAAAAGTGAATGGGATCAGGAATTATCCATAGAAGATAAAAATTATTGGGAAAAATATAAAGAAAATTTATTATTGTTAGAGAATATTCGAATCCCAAGGTGGATTAATTCAAACAGTTCTTCAGTCATTCAGATTCACGGATTTGCGGACGCCTCCGAAAAAGCATATGCTGCAGTAGTCTATGCTAAAGTAGGACCTCATGTTAATATAATAGCTAGCAAAAGTAGAGTCAACCCTATAAAAAATAGGAAGACAATTCCCAAACTCGAGCTGTGTGCAGCTCACCTGCTTAGTGAATTAATCCAAAGACTAAAAGGATCAATTGACAATATAATGGAGATCTATGCTTGGAGTGATTCCACGATTACCTTAGCATGGATTAACAGTGGTCAAAGTAAGATCAAATTTATAAAAAGAAGAACGGATGACATTCGGAAATTAAAAAATACTGAATGGAATCATGTTAAGTCAGAGGATAATCCAGCAGATTTAGCATCCAGGGGAGTGGATTCTAACCAGTTGATCAACTGTGATTTTTGGTGGAAAGGTCCGAAATGGCTAGCAGACCCAAAAGAACTTTGGCCTCGGCAGCAGTCTGTAGAAGAACCTGTCTTAATAAATACAGTATTAAATGACAAAATAGATGATCCTATTTACGAATTAATAGAAAGGTATTCCAGTATAGAAAAACTTATACGTATAATAGCATACATAAATAGATTCGTGCAGATGAAAACAAGAAATAAAGCCTATTCATCAATTATTTCAGTAAAGGAGATAAGAATAGCGGAAACAGTTGTTATTAAGAAACAACAAGAATACCAGTTTAGGCAAGAGATAAAGTGCCTTAAAATCAAAAAGGAAATCAAGACAAATAATAAAATATTGTCATTGAATCCATTTTTGGACAAGGATGGGGTTCTAAGAGTTGGAGGAAGATTGCAAAATTCCAATGCAGAATTTAATGTTAAACATCCAATCATTTTAGAAAAATGCCACCTAACAAGCTTATTAATAAAAAATGCTCATAAGGAAACATTGCATGGAGGGATAAACCTAATGCGAAACTATATCCAAAGAAAGTATTGGATTTTCGGGTTGAAAAATTCGTTGAAAAAGTATTTAAGAGAATGTGTAACGTGTGCAAGGTATAAACAAAATACAGCTCAGCAAATAATGGGTAACTTGCCAAAATATAGAGTGACGATGACATTCCCGTTTCTTAATACTGGAATAGATTACGCAGGTCCTTATTATGTTAAATGTTCAAAAAATCGTGGCCAAAAAACATTTAAAGGATACGTTGCTGTATTCGTTTGCATGGCCACCAAAGCCATACACTTAGAAATGGTAAGCGATCTAACTTCAGACGCATTTTTAGCAGCACTCAGAAGATTTATTGCTAGACGGGGAAAATGTTCCAATATCTATTCAGACAACGGAACAAATTTTGTAGGAGCTGCAAGAAAATTAGATCAAGAGTTATTTAATGCAATACAAGAAAATATAACGATTGCAGCGCAGCTTGAAAAGGACAGGATTGATTGGCATTTTATTCCCCCGGCAGGACCTCACTTCGGAGGTATTTGGGAAGCTGGAGTTAAGTCAATGAAATACCATTTAAAGCGTATAATCGGCGACACTATTTTGACTTACGAAGAAATGTCAACTCTTTTATGTCAAATAGAAGCATGCTTAAATTCAAGGCCATTATACACTATAGTTAGTGAGAAGGACCAACAAGAAGTTTTAACACCAGGTCATTTTTTAATTGGAAGACCACCTTTAGAAATAGTCGAACCAATGGAAGATGAAAAAATCGGAAATTTGGATAGGTGGAGACTTATACAAAAAATGAAGAAAGATTTCTGGGTTAAGTGGAAAAGTGAATATTTGCATACGCTCCAGCAAAGGAATAAATGGAAAAAGGAAATTCCTAATATAGAAGAAGGGCAAATAGTTTTATTAAAGGATGAGAATTGTCATCCTGCAAGATGGCCTTTAGGAAAGGTGGAAAAGGTGCATAAGGGGAATGATGATAAGGTCCGAGTGGCTAAAGTAAAGATGCAGGAAGGATATATCACTAGACCCATTACTAAAATTTGTCCCTTGGAAGGAATAAAGTCTGTTGACAAAATGAGGCTGACCAAGAGCCAAAAAGACGAACTAGAGCGACATCGGGAATGTCCAAGATCGGAATCATTATGGCAATGTTGTTGTTTGTGTTAAGTTGTCAAGTTTCTAGCGCATTACCTAAAGATATAGCACCAAGATATTCTATAGACAAAATAAATAAAACCTCAGCAATATATCTAGACCCGCTAGGAGATGTTGAGATTGTGAGTACTTCTTGGAATTTGGTTATCTATTATAAAATGGATCCATATTTTAAAATGTTAACAAAGGGTAATGCGCTTATACAAAGTATGAGGAAAGTTTGCGAAAGACTTCATAGCTTTGAAGAGCAATGTAGTCTAGTCTTAGATAATATGCAAAGTCAGTTATCGGAACTTGAAGAAAACAATAAATTGTTTATGATACAGTCTAGATCTAGAAGCAAGCGTGCTCCTTTCGAATTTATGGGTTCCTTGTATCATATTTTATTTGGTATAATGGATGAAGATGATAGAGAGCAATTAGAAGAAAATATGAAGAATTTGTTAGATAACCAGAACAACCTTGATAAACTAATTCAAAACAAACATCTGTGGTTGATTCAACTTCTAATCTATTAAAGAGAACAACAGAAGATGTTAACTCCAATTTTAGAAGTATGCAAATAAGAATTGAGAACATGACAGAAGTTCTTAAAGAAAATTATTATGTTTATAAGGAATCAATAAAATTCTTTATGATTACGAAACAGCTACACTCATTGATTGAAGAAGGCGAAAAAATTCAAGCAGGCATTATAAGCCTGTTGATTGATATTAATCACGGTAGGCTAAATACAAATATTCTCAGGCCAAATCAGCTTAAAAAAGAAATTGCCAAAATTCAGCAGAGTCTTTCGGAGAACCTAGTAATTCCAGGAAAACGGTCAGGTACGGAACTTAAGGAGGTGTATACACTGTTAACAGCCAGGGGTTTATTCATCGACGATAAATTGATCATTAGTGCAAAAGTGCCTCTGTTTAGCAGGCATCCATCCAAATTGTTCAGGCTTATTCCGGTGCCAATTCGAAATGAAGATCGGATAATAATGGTGCATACAACGTCCGAATATTTAATTTATAATTTTGAGATAGATTCCTATTACATAATGACGGAAGCCACATTAAATCAATGTCAGAAATGGCAACTAAATAAGAGAATATGCAAAGGAAGTTGGCCCTGGAATTCAGCGAATGATAATGCATGTGAGATTCAGCCTCTAAAGCCAGATAAAGCGGCGAACTGCATCTATAAAACAGTAGTCGACTCTAAAAGTTACTGGGTAGAGTTAGAAAAGAAAAGTAGTTGGTTGTTTAAGGTTCCTGCGAATTCAAAAGTCCGTCTGCAATGTACTGGCTCTCAAATTGAATTGTTTGATTTGCCTCAGCAAGGAGTTTTAAGCATTGCGCCATATTGTACGGCAAGAACCGACGATAAAATTCTAGTTGCCCACCATAACATTCAGTCCGAAAGTGAAGAATTATTATCAACACCTTATATAGGAGAAGTTAGTGAAGCGCCGAAGATTATTTGGGATCCGCTGAAACTATCAATATTAAATCATACTGAGGAATTTGAACGATTGAATAATGAAATTAAATTTATGAAAGAGAACCATCAAAAATTGAAAGATTTACATTTCCATCATATTTCCGGACATGCTGGATTAATTATTGCTTTAATACTAATGATAGTATTAATAATATATTTCATACGGAAATGTGCTGTGCAACAAAGAATGCAAGCAATAACCTTTGCAGGTCCGTTGCCAGTACTATAAATATCAATAGTAAATAAACAATAAAATAATATAACAAATAAAAATATACAGTCCACTATATCGTTGTTTAATAGAAAATGTACTTCTACATAGAAAAAGCAAAATGTTTAAAATAAGTTAATTGAGTACAAATTGTTGAATTAAAAATAATATAAACCATAATTGTAATCCAATAAAATTAAAAGCCAGAAAACTAGGCCCATTGAAATCTTAGTTGCAAAATAAATGAACATATATCAAATAAATACAGTCCACTACTGTTATAAATGCAACTAATATACTAATGTACATCTCAGCTTGCTGGCCCTTTGGCAGAATGTTCACACATGAACACGAATATATTTAAAGACTTACAATTTTGGGCTCCGTTCATATCTTATGTAAATGAATCGAGAGCGATAAATTATATTTAGGATTTTGTTATCTAAGGCGACATGGGTGCATTGCTCAAAAACATGTAATTTAAGTGCACACTACATGAGTCAGTCATTTGAGATCGTTCCCCGCCTCCTAAAATAGTCCCTTAGTGGGAGACCACAGATAAGGTCCTCGCCGCTCAAGATAGGCAGATGTGCCCGAGCGTGGGACCTCGATAAGGCGGGGACTATTTACTTAGGCCTCTGCGTAGGCCATTTACTTTAAGATGCGATTCTCATGTCACCTATTTAAACCGAAGATATTTCCAAATAAAATCAGTTTCTTACAAAAACTCAACGAGTAAAGTCTTCTCATTTGGGACTTTACA	.	PASS	SVTYPE=INS;END=13169842;FAMILY=roo;STRANDS=+;SUPPORT_TYPE=both_sides;RE=30;AF=1.0;TSD_LEN=nan;TSD_SEQ=None	GT:DR:DV	0/1:30:31
chrX	13275313	473	N	AGTGACGTATTTGGGTGGTCCAAACCAGCCACTTCCATTATTTCAAAGAAATCAGTAATGCACTCTAGTAATTTTCCATAACGTATCCCAGCTGCGCAGCATTCGTTTATCTTTGGCAGCGCAGCCGTTCTTGTAAACATCCTAAAGCCTGACCTAAGCAGATTTGACTGCCCTCTTTCAACGCTACCTAATCTTAAGAACCCAAGAGCGAGGCTCTCCCGAAATACAAATATTGTTCAAATACTGAGGCTTCTCCTCAATCCAATTTGCATTTGATTTTTAGTCTTAAGCTGAGATCCAAAGAATAAAGTCGTGAAACTATTTCTCCTAAAAACTATTTTTTATTTCTTGGCGTTGTCCTTAGTCAACTGACGGGACATTAGTTCGACTCATAAATAAAACAACAATTTTACTGGCGCAGTCGGTAGGATACAAAAAGTATCCGAAAAAAAAGAACCTTCGAGTGGAAAATAAGTTAAATTTTATAGTCCAGTGCTCGAAACATCTCCCAAAATAAATTCGTGAAAACTCTTCAACTTGGATTATAATTCCAATTCGGTTATCCAATAATAAGTGGAAGTGAAATACGAAACAAAAATATTAAGTCCAAAGGCAACTAAGTTTTAAAACCAACATATAAAAATAAAAAATTAAAACAATATAGAATTTTAATAATACAACACAAAAATTTACAAAACAAAAAAACAAACAAGTGAAACTAGAAAGCTTAAAAATAATAATAACATTGAATCCGAAACAAAACAAAAAATAAAACACAAAAGTTAAAAATTTTACAATAAAAATGTCACAACCAATTATTGCGCTGAGCGACATAAACCTTGCCGAAGCCCGTCGGCAGCTTAAAGACATTATGCCATTCAAGGGTGATCCAGAAACCCTTCACACCTTTATCAGCAGAGTGGATTACGTAATTTCGCTCTACCAAACAAATGATGTCCGACAACAGAGGATTCTACTGGGAGCCATCGAAAGGAACTTGGACGGACAAATTACACGATCTTTGGGACTTCCGAACATCGAAGATTGGCCTACCCTTAAAGCAAGACTCATCGCGGAATTTAAAATTCAAACACCAAACTACAAACTTCTGGAGAACTTCAGGGAGACACCATACAGAGGAAGCCTAAGAGCATTCTGCGAAGAAGCGGAGAGACGACGTCAATTACTAATTTCGAAACTACACCTGGAAGGTAACCAATCGGATTTTCTTATTTATATTCAGGGTATTAAAGAATCTATTAAGATACTGATAAGGAAACTACCAATACAATTATTCACTATTTTAGCCCATCACGATATTACAGACTTAAGATCCTTAATTACCATTGCACAAAATGAGGGAATTTATGAAGAACACATTAATTTGAATTTTATGAAAAACCAGAATATCGTAATAAAAATTCAAATTCTAACCAGAATTCGAAAACACAAAAATTCAATACAAATGTTCAAACTCAAAATCGACCAAGTTACTCACAATATTCCCAACCCTTCCAACCTAATTTTAATCAATACATTCAACCATTTAGACCTAGCTATACACAGCAGATAACTAACAATCCACCCATGTGGCACGCACCTAATTATTTCAGACCCAACCAATACATAAACCCACAACCCATTATTCAAAAAATCATTTCCAACAATATCCCAACAAAGCCCAATTTCCCCAAACAACGCATTTTAGAGGAAATACATACCCTCGACTACAACAACCCTCTACATATAAAAATACTAACTTCCCGATTACTAAACGACTAAGACCATCGGACAGTGAACAAACTAAAATGTCTATTGACGAAATTAGATTCCAAGACGCGCATGAATTCGAACAAGTCCAACCTAATTATTACGAGCAACAGTATTTTAACCAAAATCAATACAATCCGTATCAAAATCATAGCTTCATTAATGAAGGGCAACAACAAGTCCAATCTGTACAAATTAATAACAAACAAAACCAAAATAATTCTGAACTAAACGAAAATTTTCGGTTAACAGCCCCGGAAAATACGAATACATAAAAATAGTATACAAAGGGCGCTCATACAAATGCCTTCTAGACACAGGATCAACAATTAATATGATCAATGAAAATATATTTTGTCTTCCCATTCAAAATAGTAGATGTGAAGTTTTAACATCAAATGGCCCTATTACCTTGAACGACTTGATTATGTTACCCAGAAATAGTATTTTCAAAAAAACCGAACCATTTTATGTGCACAGATTTTCTAATAATTACGATATGCTAATTGGCAGAAAATTGTTGAAAAATGCTCAATCAGTTATTAATTACAAAAATGATACAGTTACCCTTTTGATCAAACATACAAATTTAGCCGCCGTTTACAGAAGTTAATATTCTAATACAATTTCACGTGTCTCTTTTATTTTTGATCTGTCCTTTAGCTTGGTTCAACAGCGACTGACTGCCGCGCTCTCTGCAGAGTGGCGAGTCGATTAGTCGATAAGTTTCTCGATAATATTTGTATGTTAAGGATGGGTGTAATGAGTGTATAAGCTTATGACTAGATTGGCTATGTATAATTAGGTATGTATGACTAAGAGTAAAGGAAGAGGGTAGAAGGAGCAGCCTACTACAACTCGGCCGTCCTGACAACTAGATCTCCCGATCGTAGGATTTTATAACAATTAACGTTTCTTAAAGCTAAGGGTCCTGTTTCTTATTTTATTCTTCTTAGTGGAGATACTTTTGAACGGTCTTAAACATTTTTTTGGTTTTCTTTTCTTCTTGTTTGTTTTCTTTGTTTTACAATTGCTTCTTAAATTATACTTTCGATTTCGTACAGAGTTTCTTAAATTATACTTTCTATTTGTACAGAGTTTCTCAAATTATACTTTCTATTTTGTACAGAGTTTCTCAAATTATACTTCTATTTTGTAGACTCTTAATTTTTCTTTGCCAGTGTTTTATATTCTGTATGCTCCATACACCCCGGTAAGGATTGCGAGAAATTTGAAATCCATCAACATCTTCCAGAAGGAAGCGATCATTTTTGAGAACTTTGCTTATGACATAGGGTCCTTTATGCTTTGGAATTAACTTCTTAGCTATGCTTGTTGTTGAGTCAAAATTTTTAACCATGACGTAGTCGCCTTTTGTGAACACTCCTGATCGTTTTCGTTTTTTGTCAACATATTCTTTATTGTATGCTTGTGCTATTTTCTGACTTGCCTCGCCTTTATTTCTAATACTTTCTAAATCTCTTTCTTCAATCGTTTCTCCAATTTCCTCAATTTTTTCTTTTAACTCATCCATAATTTGTCCTTTTTGTTGTAACCCAAATAACATTATGCTAGGATACTGTTAATGCTGCGGTGTAGTGTATTGTTCAGGGTATATTCGACCTTTTCTAAGACTAAGTCCCAGTGTAGACCTTGATCAGGTTCAATTAACTTGCTAATCATTGGACCAAGACTTCGGTTTATACGTTCAACTTGACCGTTGGCTTGTGGCGATCCTGTTGCAATTTTTATGTGTTTAACATTGCATTCTTCAAAAATGAGTCAAAATCGCCAGACGTGAAACATGCTCCTCTATCTGATATGATACACTTAGGCCTACTGTATGCTCTGAAGTAGTCATTTAACGATTGTATGACTTCTTTTGTGTTCGTAGTTTTTTGTTGCGTATAGTCTGACAAACTTTGTGAATGCATCTACTATCACTAGAATATGTTTCTTCGGTCTAGCCAAGTCTACTGGACCATAATGGTCAATATGGATTATTTCAAAAGGTTTGTTTCCCTTAGGTATGTTGTGTAGAAATCCTTCTGTTTTTCCTGTTTTGGGACTGAATGAAATACATTTTAAACAGTTGCTGATATGTGTGCTACACTTCTGTTTTAAATTTGGAAACCAATAGTTTTTCATTATAGCTTCTATCATTTTGTCTCTTCCTACGTGTCCAAGTTCGTTGTGATATTTGTATAACACTTGTTCTTTCCATTTCTATCGGAACGTAGAACAGCAATCTATTTTCATTTGTCTTTTTGTAAACTATACCATTTCTCATCTCATACAATTTATTTTCTGTGTTTCTAACAATTGCCTGATTTCTTTTAATTTTGTATCTTTCCCTTGACATATAACTAGATATCTTCGAAACTGTTTGTTTGTATTACCATAATATTTGTACACCTACTCAGTGCGTCAACATGTTGCATGCGGCTACCTGCCCTATGCACAATTTCAAAATCATAACCTTGGAATTCTAAAGCCCACCTGGCTATCCTAGGGTTTAGCTCTTTTTTGCTTAGGGTCAAAAATTAATGAGTTGCAGTCGGTGACTATTTTAAATGTCCTCCAATGAAGATAAACTCTAAATCTACGTAACGAATAAACAATGGCTAAAGTTTCTAACTCGAAACTGTGGTATTTTGATTCAATATCTGTTGTCCGTTTTGAAAAGAATGAAACTGGGTGCCATTTCTGGTCCTCCTTCTTTTGCATAAGTACAGCACCGAATCCAGAAGAACTTGCATCACAATGCAATTTCTGTTTCGTGTTTATGGTTGTATATAGCTAAGACCGGTGACTGTATTAATTTATCTTTTAAACATATTAAAACAAATCATTTCTTCACTACCAAATTTGAACGGTTTATCTTTTTTAGAATGTCATGCAATGGTTTAGCTAGTCTAGAAAAATCTTTTATAAACCGTCGAAAATATGAGCATAATCCCAAAAAACTTTGTACTGTATGAACATTATTAGGTATTGGGAAATTTTTTATTGCCTCGATTCCTTTGTCATTGGGCATTATGCCGTCTTTATTTATTATGAACCCAAGATATTTTATACTTGATTGCATAAACTCACATTTGTCTATTCTTAATTCAAGTTTATTTTCAACTAATCTTTTAAAAATTTCTTTCAACGTTTCTAAGTGTTCGTTTATATTTTCGGTTGCCAATAGAATGTCGTCCATATATACTACTACTTTGTTTTCTCTAATCATATCAGCAAAAATTTTGTTAACAAATCTTGGAACACAGACGGGGCGTTTTTGAGGCCAAATGGCATTCGCAGCCACTCGTATTGGCCTAATGGTGTAACGAAAGAGGTGTATTTTATTGATTCTTTTTTAACATGCACGTGGAAAAAACCGTTTTTAAGATCGAGTTTGGTGAAAACAGTTTTCTCATTCATTCTATCTAACAAGTCATCTATAAGAGGTAGAGGATAGTTGTCTTTCATTGTCATTTTATTAAGTTTTCTAAAGTCGACGCACATACGTAAGTCTCCAGTTTTCTTTTCACTAAAACAATAGGCGATGCATATTCCGAGTCGCTTGGTCGTATAAATCCGTTTTCCAAATATTCGTCTAATAGTTTTTGTAACCTGTCTTTTTCTGTGTATGAAAGCCTCCTAGGAGAACAGCTAAACGGTTCGGGTTTTTCAAACACAATTGTATTTCACTTCTAACTGTCGGTTCATTTGGCCTTTTTGCATTTATATAAAAATTTCTAAACAACCTATCGAATTCTAGTTGTAACCTATTGCTAACATTTTCTCCTATTTTGTATTCTAACTCACTTTCAGTTACATGACATATTCTTAGTACTTCCTTATCAAAGTTGTGATTTAATTGTTCGTAAACGTTTTTATCTTTTGCAATTTAAAACTAACGATTTCTTTTGAAGTGTTAACAATTTCATCTTCTGATAATTTTGATTTACTGACATTCTTTTGTTGATTAACTATTTCATCTCTTAACGATATTGGACCAGTTTCTTTATGCTGTTGATTAACGATTTTATTTCTAACGATTTCGGACTAATAGTTGCATTTTTAAACGATTTTGGACTAACAATTTCATTCTCTAACGATTTGGGGCTAACAATTTCATTTTCTAACGATTGTGAACTAACAATTTCATTCTCTAACGATTTTGGACTAACAATTTCATTTTCTAAAGATTTCTCAGGACTATCATTTTCAGTAAACATTGATATTTTGTTTATTTCCATGGGTTTTCTCAACGCAATCATTCCCAAGGTGTACGGGTCTAAATTTAAATTGCATGCAGTTAAAAAATCTCTGCCGAGAATAACATTATACCTCATAGACTGGTCGCAAAACAATGATTAAACGAAAATATATTTTTATTGATCCTTTCAATACATAACATGTGGTTTGTCCATGTGTTTTGAGAATACAGTTGTTTAAACCAAAATAGCAAGTATTAACTAGGGCTAACTTCATTGTCTCGTTAATAAGTGACTTTTTAATGATAGATATAGGACTGCCAGAGTCTATGAGGCATTCTGAAATTATGGGCTTATAAGCATTTTCAAAAAAATTAATTTTAAACCATCTTACATAATTATTAGATGAAACGCTCTTCCTTGTGGGACATTGTGCCACCAGGTGTCCAAGTTGTCCACAGGCGTAGCACGAACCTGGTTCACGTTTGGGCTTCTTGCAGATGTCAGCTTTGTGTCCTCTTGAATTACAGTTTGCGCATCGTATGGCATCTTTGTAGTCGGTTGGCTGTACAGGTGGCTCCTCCGAGCTGGCAAACGGATGTTCGAAAATGCGCGTAGCATCTCCGATGGAGTAGAGAAGCATTGAATCCGTGCTTGGGTACGGAAATTTGTAGCGGTATGCCCTCTATCATCGGTCCAGTAGTTCGTCGTCGTCGATGTTAATCCCGTTTGAGAGAGCCATCTTCTCGTCGTAATAACTGCAGAAATTCTCCTCGTTTTCCCACTTGCGACTCTCGAATTTTCGCCGGATCTCAGCCTTGGATGATTGCTCGCCAAAAGTCAATGACAATTGATCAAGCAAATTGTCATTGGTTCGATCAAATCGAGCAGGGTGCGCATGTAACCAGACTTGCGCGTTTCCTTTAAGTTTAGTGATGAGTAAGATGCGTAAATGGTTGTCATCGATGTTGAAAGTGCGTGCGATATTTTTGACCACTGTTATCCAGGCACGCGCGCAAGTTTTCCCATCGTAATCGGTTATCGTCTCTTTGGCGAGAGCGAGAGCATCAACTGGAAAAACGCTGGCTCTCCGCTCTCCTCGTTGGATCCGCTGCGGCGAGTGAAATGTTGTGTTCTCTTTTGTGGCGCCAGCCTGCGTAAACTGCGCCGTCTGGATAACGGAACTAACTGTAGCCTTGCTTTGCTCTGGTTGTTGTTGTTCTTGGAACTGCAAGCTCGATCGTGTTCCGTTAAGCATTGCCTTCGCTTCTGCTAGCTCTGCGCGTAGTTGCTGTAGCTCGAACATGTTTGTCTCCCTCTCACTGCCAGTTTCGGTTGATTCTTTTCTGTTCATCGCATTCACACTTACGTGATCGGTGTTAATTTCACAATTCTGAAAATCCAGTGAAGAAAAAATGTCGTTTCCTGGTGGAGCGTTTTTCTGGGGGTGCTCCGGTGGACAATCGCCCCGAACTGGCCGTTGGGATGTCTTGCAGCCTCGCGATTAATTCGGTTTTTGTGCCCTCCGTATTTTGGCCCAGAATACGTAAGCCAATCTTTTAGGGTTGTCAGCGAAAAGTCGTTCAGGATGATTTTATCGTCCCATTTTGGATTATTAATCCCACTTCTGAGATTTTAGCCGCCGTTTACAGAAGTTAATATTCTAATACAATTTCACGTGTCTCTTTTATTTTTGATCTGTCCTTTAGCTTGGTTCAACAGCGACTGAACTGCCGCGCTCTCTGCAGAGTGGCGAGTCGATTAGTCGATAAGTTTCTCGATAATATTTGTATGTTAAGGATGGGTGTATGAGTGTATAAGCTTATGACTAGATTGGCTATGTATAATTAGGTATGTATGACTAAGAGTAAAGGAAGAGGGTAGAAGGAGCAGCCTACTACACAAATTAATTACTTCAGAATCCGAAAGAAACCAAAATTTGTATATCCAAAGGACACCAGAATCAATTGCAAGCTCAGATCAGGAATCAATAAAAAAATTAGATTTTTCACAGTTTCGATTAGATCACTTAAAATCAGGAGGAAACTTTTAAGTTAAAAGGCTTGTTAAATAAATTTAGAAATCTTGAATATAAGGAGGGAGAGAAAATTAACATTTACAAATACAATTAAACACGTACTAAATACAACACATAACTCCCCAATTTATTCGAAACAATACCCACTTGCGCAAACACACGAAATCGAAGTAGAAAACCAAGTACAGGAAATGCTGAATCAGGGATTAATTAGGGAAAGTAATTCTCCATACAATAGTCCTACTTGGGTCGTACCAAAGAAACCGGATGCTTCTGGCGTAAATAAGTACAGAGTAGTAATTGATTATAGAAAGCTAAATGAAATAACTATACCTGACAGATATCCAATTCCAAATATGGACGAAATTCTTGGCAAACTGGGTAAATGCCAATATTTACAACGATCGATCTGGCAAAGGATTTCATCAAATAGAAATGGACGAAGAATCAATTTCTAAAACTGCATTCTCCACAAAAAGCGGTCATTACGAATACCTTCGAATGCCATTTGGCCTTAGGAATGCACGCCGCTACTTTTCAAAGGTGCATGAATAATATCCTTCGACCGTTGCTTAACAAACACTGTTTGGTGTATCTGGATGATATTATAATTTTTTCAACATCCCTTACAGAACATTTAAATTCAATACAATTAGTTTTTACAAAGCTTGCAGATGCAAATTTAAAATTGCAACTAGACAAATGTGAGTTCTTAAAAAAGGAAGCTAACTTTCTTGGTCACATAGTTACCCCTGATGGTATTAAACCAAATCCTATTAAAGTTAAAGCCATAGTTTCATACCCAATTCCGACAAAAGTAAAAAGAGATAAGAGCTTTCCTTGGATTAACAGGTTATTATCGCAAATTTATTCCAAATTACGCAGACATAGCAAAACCCATGACCAGCTGCTTAAAAAAAGGAGCAAAGATAGATACACAAAAACTTGAGTACATAGAGGCATTCGAAAAACTTAAGGCTTTGATAATTCGTGACCCAATTTACAATTACCTGATTTTGAAAAGAAATTTTGTTTTAACCACAGATGCAAGTAACTTGGCCCTCGGGGCTGTCCTTTCCTCAAAACGGTCATCCTATATCTTTATTAGTAGAACACTTAACGATCACGAATTAAATTACAGGTGCTATCGAAAAAGAATTACTTGCCATAGTTTGGGCCACAAAAACTTTTCGACATTATTTACTAGGACGACAATTTCTCATTGCCAGTGACCATCAACCTCTTAGATGGCTTCATAACTTAAGGAACCGAATGCTAAGTTAGAAAGATGGAGAGTTAGATTAAGCGAATACCAATTTAAAATAGATATATTAAGGGAAAGAAAATTCAGTTGCCGATGCATTATCAAGAATTAAAATTGAAGAAAATCATCATAGTGAAGCTACTCAACATAGTGCAGAAGAGGACAATAGCAACCTTATTCATTTAACAGAAAAACCAATAAATTATTTCAAAAAACAAATAATCTTTATTAAATCCGATAAAAATAAAGTAGAGCATTCAAAATATTCGGTAACTCCCATTACACAATTTCTCCTTAAAAAAAAAAAAAAAAAAAAAAAAAAAAAAAAAAAAAAAAAAAAAAAATAGTTTTAGGAGAAATAGTTTCACGACTTTATTCTTGGATCTCAGCTTAAGACTAAAAATCAAATGCAAATTGGATTGAGGAGAAGCCTCAGTATTTGAACAATATTTGTATTTCGGGAGAGCCTCGCTCTTGGGTTCTTAGATTAGGTAGCGTTGAAAGAGGGCAGTCAAATCTGCTTAGGTCAGGCTTTAGGATGTTTACAAGAACGGCTGCGCTGCCAAAGATAAACGAATGCTGCGCAGCTGGGATACGTTATGGAAAATTACTAGAGTGCATTACTGATTTCTTTGAAATAATGGAAGTGGCTGGTTTGGACCACCCAAATACGTCACAGTAAAATTGTTGTTTTATTTATGAGTCGAACTAATGTCCCGTCAGTTGACTAAGGACAACGCCAAGAAATAAAAAATAGTTTTAGGAGAAATAGTTTCACGACTTTATTCTTTGGATCTCAGCTTAAGACTAAAAATCAAATGCAATTGGATTGAGGAGAAGCCTCAGTATTTGAACAATATTTGTATTTCGGGAGAGCCTCGCTCTTGGTTCTTAAGATTAGGTAGCGTTGAAAGAGGGCAGTCAAATCTGCTTAGGTCAGGCTTTAGGATGTTTACAAGAACGGCTGCGCTGCCAAAGATAAACGAATGCTGCGCAGCTGGGATACGTTATGGAAAATACTAGAGTGCATTACTGATTTCTTTGAAATAATGGAAGTGGCTGGTTGGACCACCCAAATACGTCACTCCCTTCCCTTAAAGAGAAGCCTATACTTGGGCTGGGATTGATGGATATAGTGTGGGAAATGGAGTTTCTTCTATTTCTGTTTGTTGTGGTGGTGTTTTGATTTTGATTTTTTCTTATTTTAAGTTTTTGCATACAGCATCAAAATGGTTTAAATGATACATATCTTAAATATGAGTACAACAAAATTAGTGCGATTATTACAATGATCATTTGTATGTAAAGTGTAATATTGTTCTCTGAAATCATCTCAACAATGTCGTTGTGTTTTACAATTTTTATTTTGTTATATTAAGTGGTGTGTATAGTGGTGTCAAATCTATTTCTGGTCTAACAGATTTTCACTTAAAATTATATTATTGATTTCTATTTTGCATTGCGTTACTCTTATCATTTTGTTTCCTTCTATTTTTATTTTATTAATTGAATTTTGGCAATTTTGGTTAAGAATTGTTTGGGTTAAGTTCCAGGTTACAATTGTGTTTGGTTCTATGTATTTTATTATTTCGTTCGTGTGTACTGGCTTAAAATTACAAATTGGATTTAAGTGTTTAATAATATTGGTGACACATTCATTTTTTACTTCTTTATTTTCGGTATTATAAACTTTATTTTCTTTTTCAAAATATGATTGTGTGTCTGTGTAATCTAACTGATAGCCGTTGGAGTCTGGGTAAGGAATTATTTTAATTGTGCTTATTAGTGAAAGGTAAATGGGTATGTGGGATATGATTAATACTTGGTTATCATTGTAGTTAATCCCAAGTGGATGTTTTTTAATGTTCAAAATGTTTTGGCTGTTCACATTTTCAAGTTTGTCGTAGTTTAGTAATTTGGGGTTAAACAGTCCAAGTCTGGAAAGCTGCATAGCCATTTCCAAATCTTCTATGTATTCCGTAAACTGCATTAGTTCGAACAAAGTGGACCTTTTCTGTAATTAGTGTCAATATTAAATTCCTGTCTGTCTTCATTTATTTGTCTATTTTCTTCTCTTAATTTTTTGAGTGTCTAATATGGGATGCCAGCGTATAAGAAAATTTGAGCAGGTGTCTGTCCAGTAGTGTCATGTTTAATTTTATGGTTGTATGTGTAGAGGATTGTTTCTATCTTGCTTAATTTTACTTCTTCATCATCAGAATGAATTGATTATACGAATTTTTCATTTATTGTTTTGTGTAATCTTTCGACGTCTGCTACCCCGTTTTTTGCTGTATTGAGCTGTAATTCCGACTTCTTCTCTTCAAGCCATCGCTTTAAAGCTAAACTGGAGAAAGCTCCGTCTCTGTCTGCCTTTAATAATTTGGGTTTACCTAGTTGATTAAAAATGCGCATTAATGCGTTTCTGCATTCTATCCAATCCTTAGTTTTAATTTGCTCAAGTGTAGCGAATTTAGAATAAATATCAATGCAACTGATGTAATGTTTTCCCTCAGATGAATAAATATCTACTACAAATTTTTCTCGGCAATGTTCCGGGTTGGGTGTGATTTTTAAAGGCATTTTGGTGTTTCTATGTTCTGTTTTGGCCAAAATTGCATATGTTGCATTCGTTTATTATATTCTGAATTAATAGTTGGCTATTTGGAAAGAAGTGATTTTCTTTAAATAATTTTGTCATTTTCTGTATACCAGGGTGTAAAAGTTTTCATGTGATTGAAGTATGATTTCTTTGAATTCGGCGTATGAACCAACGTTCTTTAATAGGAAAAGACTGCGAATTCTTTTGTGTAGGTGGTATTAACAATTTCTATGTGTGCTCTTTGAATAATTTCAAAATCTAACATCGCTCTCAATATAAATGGTAATGTTTCTATGGATAAAGTGATCGAGTAAAATTTGTTTGGCCTTTTCAAGTGTCATTACATCATATTGAATTGTGGTAATGGAGTTACCGAATATTTTTGAATGCTCTACTTTATTTTTATCGGATTTAATAAAGATTATTTGTTTTTTGAAATAATTTATTGGTTTTTCTGTTAAATGAATAAGGTTGCATTGTCCTCTCTGCACTATGTTGAGTAGCTTCACTATGATGATTTTCTTCAATTTTAATTCTTGATAATGCATCGGCAACTGAATTTTCTTTCCCTTAATATAATCTATTTAAATTGGTATTCGCTTAATCTAACTCTCCATCTTTCTAACTTAGCATTCGGTTCCTTTAAGTTATGAAGCCATTCTAGAGGTTGATGGTCACTGGCAATGAAAATGTCGTCCTAGTAAATAATGTCGAAAGTTTGTGGCCCAAACTATGGCAAGTAATTCTTTTTCGATAGCACTGTAATTTAATTCGTGATCGTTAAGTGTCTACTAATAAAAGATATAGGATGACCGTTTTGAGAAAGGAAGCCCCGAGGGCCAAGTTACTTGCATCTGTGGTTAAAACAAATTTCTTTTCAAAATCAGGTATTGTAAAATTGGGTCACGAATTATCAAAGCCTTAAGTTTTTCGAATGCCTCTATGTACTCAAGTTTTTGTGTATCTATCTTTGGCTCCTTTTTTTAAGCAGCTGGTCATGGTTTTGCTATGTCTGCGTAATTTGGAATAAATTTGCGATAATAACCTGTTAATCCAAGGAAAGCTCTTATCTCTTTTACTTTTGTCGGAATTGGGTATGAAACTATGGCTTAACTTTAATAGGATTTGGTTTAATACCATCAGGGGTAACTATGTGACCAAGAAAGTTAGCTTCCTTTTTTAAGAACTCACATTTGTCTAGTTGCAATTTTAAATTTGCATCTGCAAGCTTGGTAAAAACTAATTGTATTGAATTTAAATGTTCTGTAAGGGATGTTGAAAAAATTATAAATATCATCCAGATACACCAAAACAGTGTTTGTTAAGCAACGGTCGAAGGATATTATTCATGGCACCTTTGAAAAGTAGCGGGTGCATTCCTAAGGCCAAATGGCATTCGAAGGTATTCGTAATGACCGCTTTTTGTGGAGAATGCAGTTTTAGAAATTGATTCTTCGTCCATTTCTATTTGATGAAATCCCTTTGCCAGATCGATCGTTGTGAAATATTGGCATTTACCCAGTTTGCCAAGAATTTCGTCCATATTTGGAATTGGATATCTGTCAGGTATGGTATTTCATTTAAGCTTCTATAATCAATTACTACCCTGTACTTATTTAGCGCCAGAAGCATCCGGTTTCTTTGGTACGACCAAGTAGGACTATTGTATGGAGAATTACTTTCCCTAATTAATCCCTGATTCAGCATTTCCTGTACTTGGTTTTCTACTTCGATTTCGTGTGTTTGCGCAAGTGGGTATTGTTTCGAATAAATTGGGGAGTTATGTGTTGTATTTAGTACGTGTTTAATTGTATTTGTAAATGTTAATTTCTCTCCCTCCTTAATTCAAGATTTCTAAATTTATTTAACAAGCCTTTTAACTTAAAGTTTCTCCTGATTTAGGTGATCTAATCGAAACTGTGAAAAATCTAATTTTTTATTGATTCCTGATCTGAGCTTGCAATTGATTCTGGTGTCCTTTGGATATACAAATTTTGGTTTCTTTCGGATTCTGAAGTATGTTCGGAAGTCCCAAAGATCGTGTAATTTGTCCGTCCAAGTTCCTTTTCGATGGCTCCCAGTAGAATCCTCTGTTGTCGGACATCATTTGTTTGGTAGAGCGAAATTACGTAATGGCCACTCTGTGCTGATAAAGGTGTGAAGGGTTTCTGGATCACCCTTGAATGGCATAATGTCTTTAAGCTGCCGAACGGGCTTTCGGCAAGGTTTATGTCGCTCAGCGCAATAATTGGTTGTGACATTTTTATTGTAAAATTTTTAACTTTTGTGTTTTATTTTTTTTGTTTTGTTTCGGATTCAATGTTATTATTATTTTTAAAGCTTTCTAGTTTCACTTGTTTGTTTTTTTGTTTTGGTAAATTTTTGTGTTGTATTATTAAAATTCTATATTGTTTTAATTTTTTATTTTTATATGTTGGTTTTAAAAACTTAGTTGCCTTTGGACTTAATATTTTTGTTTCGTATTTCACTTCCACTTATTAATTGGATAACCGAATTGGAATTATAATCAAGTTTGAAGAGTTTTCACGAATTTATTTTGGGAGATGTTTCGAGCACTGGACTATAAAATTTAACTTATTTTCCACTCGAAGGTTCTTTTTTTTCGGATACTTTTGTATCCTAACCGACTGCGCCAGTAAAATTGTTGTTTTATTTATGAGTCGAACTAATGTCCCGTCAGTTGACTAAGGACAACGCCAAGAAATAAAAAATTAGTTTATAGAGAAATAGTTTCAGCGACTTTATTCTTTGGATCTCAAGCTTAAGAACTAAAAATCAAAATGCAAATTGGATTGAGGAGAAGCCTCAGTATTTGAACAACTATTTGTATTTCGGGAGAGCCGAAGGAACCGAATGCTAATGTTAGAAAGATGGAGAGTTAGATTAAGCGAATACCAATTTAAATAGATTATATAAGGGAAAGAAAATTCAGTTGCCGATGCATTATCAAGAATTAAAATTGAAGAAAATCATCATATAGTGAAGCTACTCAACATAGTGCAGAAGAGGACAATAGCAAACCTTAATTCATTTAACAGAAAAACCAATAATTATTTCCAAAAAACAAATAATCTTTATTAAATCCGATAAAAATAAAGTAGAGCATTCAAAAATATTCGGGTAACTCCATTACCAACAATTCAATATGATGTAATGACACTTGAAACGGCCAAACAAATTTTACTCGATCACTTTAATCCATAGAAACATTACCATTTATATTGAGAGCGATGTAGATTTTGAAATTATTCAAAAGAGCACACATAGAAATTGTTAATACCACCTACACAAAAGTAATTCGCAGTCTTTTCCTATTAAAGAACGTTGGTTCATACGCCGAATTCAAAAGAAATCATACTTCAATCACATGAAAAACTTTTACAACCCTGGTATAAACAGAAAATGACAAAATTATTTAAAGAAAATCACTTCTTTCCAAATAGCCAACTATTAATTCAGAATATAATAAACGAATGCAACATATGCAATTTGGCCAAAACAGAACATAGAAACACCCAAAATGCCTTTAAAAATCACCACCCAACCCGGAACATTGCCGAGAAAAATTTGTAGTAGATATTTATTCATACTGAGGGAAAACATTACATCAGTTGCATTGATATTTATTCTAAATTCGCTACACTTGAGCAAATTAAAACTAAGGATTGGATAGAATGCAGAAACGCATTAATGCGCATTTTTTAATCAACTAGGTAAACCCAAATTATTAAAGGCAGACAGAGACGGAGCTTTCTCCAGTTTAGCTTTAAAGCGATGGCTTGAAGAAGAAGAAGTCGAATTACAGCTCAATACAGCAAAAAAACGGGGTAGCAGACGTCGAAAGATTACACAAAAACAATAAATGAAAAAATTCGTATAATCAATTCATCTGATGATGAAGAAGTAAAATTAAGCAAGATAGAAACAATCCTCTACACATACAACCATAAAATTAAACATGACACTACTGGAGCAGACACCTGCTCAAATTTCTCTTATATACGCTGGGCAGTCCCATATTAGACACTCAAAAAATTAAAAGAGAAGAAAAATAGACAAAATAAATGAAGACAGACAGGAATTTAATATTGACACTAATTAACAGAAAAGGTCCACTACAGAAAGGCAAATTAGAAAACGCCCATTTAAACCAACCAAAAATGTAGACAGACAGACCCTGACCATTACCAAAATCACTAATAGAAATAGAGTTACGCACTACTACAAAACACAATTCAAAAAAACAAAAGAAAAATAATAAACTCTCAATTTCACAGGCACCTGGTACCCGATAACACTATTGTTTATACTGATCACAGCTGTTCATGGACGAACAAATTCAAATTAATAATATTGACACCAACCACGGATATTCTCCTTTTTCTGATAAGCCAGTACAGATACCATCCTCCTTTGAACATCAACTCCTTAAAAATCAATTTAACTGAAATAGACATCGTGGTTGACTATTTTGAGCAAAGACTACGAACCGATTACGATGACACGCCCAGATCAATTTTTTTATACAATAAAATAAAAGAGAACTTAGCCGGAAGTAACCCTGAAACATAGAAACAAACGGGGTCTTATTAACATTGTGGGTTCAGGTTTTAAATACCTGATTTGGAACACTAGATGAAAATGATCGAGTCGAAATACAGAAAAAACTTGAAAATCACGTCCAGTAACTCAGTAAAATTACATGAACTCAACGACGCCATACGATTGATAAATGACGGATGCAAAAAATAACAGAATTATGAAATAACCACACCAATCATTGACAGTCTTTTGTTCGAACTAATGCAGTTTACGGAATACATAGAAGATTTGGAAATG	.	PASS	SVTYPE=INS;END=13275312;FAMILY=297|mdg3;STRANDS=+;SUPPORT_TYPE=single_side;RE=16;AF=1.0;TSD_LEN=nan;TSD_SEQ=None	GT:DR:DV	1/1:16:0
chrX	13473507	474	N	CATGGGAGATGAGCAATCGAGTGGACGTGTTCACAGAAGTCGCGGATAAAACAAAAACGTAATTGTGATCCATCACAAACATTTGCGCAGATCGTGTGCTTATCTCACAAACAAAATCTATTTTTAGTCACTGCATAACGGTGACGGCTTCGGTTCGCGAAACTTATCAGCAACTAGCAATTTCTAAGCTGTGTTGTTTTTTGCCCCTCGCCCTGCGCGCTGCGCAAGCGGGAGGTTGTTACAATTTACCTTACAAGTAAACCGGTAAATCTTATCGTGTTTAGTAAATATCAATTGCATTATACGGCATAAGTATAAAGACAATTGATATAATGGAGAATTCATTTGCTCAATCGCGACCTAGCAATGGGTGCAATAAATTTGAGAAAATGAGGAAAGTAGCAGGTGTTGAGCCAGGAGAATTACGCTCCCAACTCCGCGCCAGCTGTGCAGTTGTTTCCCCTAACCTGGAAGGTATGCCAACTCAATCTACGGTCTCCAGCTTAATGGTGACAATCAGCAGCAACACCAATGCAAGTGTTACCTGCACTATTTCTAACGTACAGGCCAACATGATCTGTACTCCTACATACACTGATTGCACAACCGTGACCACTAGCATTTGCCCAACTACGCCTTATGACAATGGACTGCCGACACCTCTGTCATCACTGCCCAATAAGCCATCTAAAGCGAAATGCCCCTTTCAAGCACATGATCGTACTGTCAACAGGAAACGAAAAGGCGTGTCTCAGCCCCCATTACCTATCCTCACCCCTTCTCCAAGCCGTAAAACTAAAAGGCAGGCCACTATGCCACTCAATGAGGAGGCCTCTACCTCCACTGCAGCAGCATTAAATAACAATCGCTTCGCGCTTTTGTCTGCTGAAGCGGAGAATATGGAGCAAGACGTGTCGGATGCTGATTCTGACATTGAAGACTCTGCTGCCCGAGATGGTGGTGGACAATCCGCTAAATATAGCAAACCCCCAGCCATATGCGTACCAAGTGTAAGTGATCCGGTCACCTTGGAACGGGCTCTTAATCTGAGTATTGGCTCCTCAAACTACTACATCCGCACCTCTAGATTTGGTGTATCCAGAATCTATACAGCCAACCCTGATGCTTTCCGCACCGCTGTAAAAGAACTAAATAAGTTAAATTGTCAATTCTGGCATCACCAACTTAAAGAAGAAAAACCCTACAGAGTAGTGCTTAAAGGAATCCATGCTAATGTTCCTAGTTCGCAGATAGAACAAGCATTTAGTGATCACGGCTATGAGGTCCTTAATATCTATTGCCCCAGAAAGTCTGACTGGAAGAACATTCAGGTAAACGAAGATGATAATGAAGCTACAAAAAACTTCAAAACTAGACAAAATTTGTTTTATATTAATCTTAAACAAGGCCCGAATGTTAAAGAGTCTCTTAAGATAACTCGACTTGGCAGATACAGAGTCACTGTTGAGCGCGCTACACGTAGAAAAGAACTGCTACAATGTCAAAGATGCCAAATTTTTGGACACTCTAAGAACTATTGCGCCCAGGATCCTATTTGTGGTAAATGTAGTGGTCCCCATATGACCGGGTCCGCTTTGTGCATAAGTGACGTATGTCTGTGTATAAATTGTGGTGGTGATCATGTCTCGACAGACAAAAGCTGCCCTGTCAGAGCAGAGAAAGCCAAGAAGCTAAAACCAAGGTCCAGGCTACCGATGACTAATAATATTGCCACACTCAAACCTCCACAACGTTCTTCAAGCGGTTACATACCAGCTGAGGCATTAAGAACCAACATCTCTTATGCTGATATTGCTCGACGCAACACGACTCAATCTAGGGCTCGTGCTACTGTGCAGGCTGAAGTTATACCAACGTCGGACAATAGCCTTAACAATAAATTTATGACGTTAGACAACTCCATTCGGGCCATCAATACGAGAATGGACGAACTATTTAAGCTTATACACGAAACTGTAGAGGCTAATAAAGCTTTCAGAGAACTGGTTCAGGTTCTAATTACACGTATTCCTAAATGACTCAACCAACCTTAAAAATCGGATTGTGGAACGCTCGCGGATTAACAAGGGGCTCTGAGGAGCTTCGGATATTCCTCAGCGATCACGATATAGACGTAATGCTTACCACGGAAACACACATGCGAGTTGGTCAGCGCATCTATCTCCCAGGGTATCTTATGTATCACGCCCACCACCCCAGTGGTACCAGTAGAGGTGGCTCTGCAGTCATCATAAAATCTAGACTTTGTCACAGCCCTCTGACACCTATCTCTACTAATGACAGGCAGATAGCGAGAGTGCACCTGCAAACATCGGTTGGGACCGTCACTGTAGCTGCTGTTTATCTACCTCCAGCAGAAAGATGGATAGTAGATGACTTCAAATCCATGTTTGCTGCGTTAGGCAACAAATTTATTGCTGGTGGTGATTACAATGCCAAACATGCATGGTGGGGGAACCCAAGATCCTGTCCTAGAGGTAAAATGTTGCAAGAAGTCATTGCACATGGGCAATACCAAGTTCTGGCTACGGGCGAACCCACTTTCTACTCTTACAACCCTTTGTTAACACCATCAGCCCTTGATTTTTTTATAACCTGTGGGTACGGCATGGGCAGGCTAGATGTACAAACTCTCCAGGAACTCTCGTCGGACCATCTTCCTATTCTGGCTGTATTGCACGCTACGCCGTTAAAGAAACCACAACGCGTACGACTACTTGCCCATAATGCTGACATAAACATATTCAAAACCCATCTTGAACAGCTGAGTGAGGTAAATATGCAAATTCTGGAGGCGGTGGACATTGATAATGCCACAAGCCTTTTCATGAGCAAACTAAGTGAGGCTGCTCAGCTTGCTGCACCGAGAAATCGGCATGAAGTAGAGGCCTCCAGACCACTTCAACTTCCTCCCAGTATATTGGCACTGCTCAGGCTAAAACGAAGAGTTCGAAAAGAATATGCTAGAACAGGTGATCCCCGCATGCAACAGATCCACAGTAGACTGGCCAACTGCCTGCATAAGGCCCTTGCTCGAAGAAAGCAGGCCCAAATAGATACCTTCTTGGATAACTTGGGTGCTGACGCGAGCACAAATTACTCACTGTGGCGTATCACGAAACGGTTCAAAGCTCAGCCCACCCCAAAATCAGCAATCAAAAATCCGTCTGGTGGCTGGTGTCGCACTAGCTTGGAAAAAACTGAAGTGTTCGCTAACAACCTTGAGCAACGTTTTACACCCTATAACTATGCACCGGAAAGTCTCTGTCGTCAGGTTGAAGAATACTTGGAATCGCCCTTTCAAATGAGCCTGCCTCCGAGTGCTGTCACACTGGAAGAAGTGAAGAATTTAATAGCCAAGCTGCCACTTAAGAAAGCTCCTGGAGAAGATCTTCTTGATAATAGAACCATTAGACTTCTCCCAGATCAAGCATTGCAGTTCCTTGCCTTAATATTCAACAGCGTTCTTGATGTTGGCTACTTTCCGAAAGCTTGGAAATCGGCGAGCATAATTATGATCCATAAGACTGGAAAAACACCGACAGACGTTGACTCGTACAGGCCCATCAGCTTACTCCCATCTCTGGGTAAAATTATGGAGAGGCTGATCCTAAACAGGCTGCTCACATGCAAGGATGTTACCAAAGCGATTCCCAAATTTCAGTTTGGCTTCCGGTTGCAGCACGGTACTCCTGAGCAACTACATAGAGTAGTGAACTTTGCTCTGGAAGCTATGGAAAACAAGGAGTATGCAGTAGGTGCCTTTCTTGATATTCAACAGGCATTTGACAGAGTCTGGCACCCTGGGCTCCTGTACAAAGCGAAGAGGCTGTTCCCGCCGCAGCTATATTTGGTTGTTAAAAGTTTCCTGGAAGAACGCACATTCCACGTCTCTGTTGATGGGTACAAATCATCAATCAAGCCAATTGCAGCTGGAGTTCCTCAAGGAAGCGTTCTTGGCCCAACCCTATACTCAGTTTTTGCTTCGGACATGCCTACTCACACACCAGTCACAGAGGTAGACGAAGAAGATGTGCTCATAGCCACCTACGCTGACGATACTGCTGTGCTCACGAAAAGTAAAAGTATCCTGGCTGCCACTTCTGGTCTACAGGAATACCTGGATGCATTCCAGCAATGGGCTGAGAACTGGAATGTGCGCATCAACGCCGAGAAGTGTGCCAATGTGACGTTCGCCAACCGAACAGGTAGCTGTCCGGGTGTCAGTCTGAATGGGAGACTGATCAGACACCATCAGGCTTATAAATACCTTGGTATTACCCTCGATAGGAAGCTCACCTTCAGCAGGCACATCACAAATATTCAGCAAGCGTTCAGGACCAAGGTTGCTCGGATGTCTTGGCTCATTGCACCACGCAACAAACTGTCGCTTGGCTGCAAGGTCAATATTTACAAGTCCATATTGGCCCCCTGCCTGTTCTACGGCCTGCAGGTATACGGCATTGCTGCGAAGAGTCACCTTAATAAGATCCGGATCTTACAGGCGAAGACCTTAAGAAGAATTTCGGGGGCTCCTTGGTATATGAGAACAAGAGACATCGAACGCGACCTCAAGGTGCCCAAATTAGGAGACAAGCTCCAGAACATCGCCCAAAAATATATGGAAAGGCTTAATGTACACCCCAACAGCCTAGCAAGGAAGCTAGGAACTGCAGCTGTGGTCAATGCTGACCCTCGGACTAGAGTCAAAAGAAGACTCAAGCGACACCACCCTCATGACCTCCCTAACCTGGTTTTGACCTAGGAAGTCTTAGTTTTAAAATTCATTAGAATAATCAAATAAATAATAATTACTATGTTATATCAACTATTATAATTCTCCCTATCATTTTTAGGATTAAAAATCTGTTAGTCTTAAGTAACCAAGACACATTGTAAAATAAAATAATTTAAGCAGATCAAATTAAGTTGCCGCATGGGTAACAGTGCGTTGATCAAATAATAAAAACATCAT	.	PASS	SVTYPE=INS;END=13473517;FAMILY=jockey;STRANDS=+;SUPPORT_TYPE=both_sides;RE=33;AF=1.0;TSD_LEN=11.0;TSD_SEQ=ACAGCCACTAT	GT:DR:DV	0/0:33:57
chrX	13840433	475	N	AGTCATGTATACCCTTACATACCCTCTTATTAGATTGGGTTATGTTAGAATACACATGGCGCTAAGCTTTTTGTCTGAGCTTAGCTTTATTTTTAGTCAGTAGACAAGAAGACCTCGATCTGTACACATCATTGAATAAACCCTCAATTTGTTAAGCGAAACCTTTCGTTTTGTTTTAACCCCTCTTTAATCGACAAAGAAGTCGATGGGTGCTTAACTGAGGAGTTCAACCTTCAACCTACAGACGACAACGAAGTCGTTTCTGGAGGCAACGATCTTTTGGACACAACGGTCTCTGCTCGGAAGGCCCTATCAACCTTCCACATAACTGGCGACGAGGATCAACACAGAAAAAATAAGGAAACCAGCCATACGTCAAGAAATTCATTCGGAACCACAGTAAGCTGTTCTTATGTAATTTAAGTCCGGAAATCTTCAATACGTTAACCAATGCACGTGGCCGAGTATAAAGAGGAACATAAAACATAACTGGAAAGCTTTGGAACACCTGCATGTACGGAGTGACGAAACCCAACCTGGAGAAGAAGAACTTAAGCTGATAAAATTTTTTTTTTTCTTCGACAAAGCTCTTTATACTAGCTAAGATAAGAAACTAAAAGCTAACTATTAATACTTGCGAACCTCGAGAGAAAACAAAGAAATCTAAAATGAACGAAAATAGCTTAGCCGCATTTAACTCAACAATGAACTGCATCAAGTTAATACAAAATTTTGATGGTACTGATACAAATCAATTGCCAGATTTAATTACACAAATAGAAAATATCCTTCCTTCTTTTGATGTTTTCGACACGAATACAAAAAATATTTTGTTTGGCTTTATAAAAAATAAATTTGTGGGATTATGCAGGCCAGTGATTCATAGGCATGGAAATATGACAGAGTGGGAAAGTTTTAAACGTGTAATTCTGAAAAATTTCGGGGAAAAAGAAACAAGCGATGTCTTAATGGATATGTTAAAATTGTGTCGAGTGGAATCAACTATAGAAGAATATTATAACAAAATTAATGAAATTTCGAATAGGGTACACAACCGGATACTGATCCATGACGACAAAACATACACCACATTAGAAGTGAACCGAATTGCACTCCGCGTTTTTAGAGACAACTTGCCTGAACCTACAAAAACGTTAATATTCGCGAGAAACCCAAATTCCGTAGAGGATGCCTATAAAATCATTGAAGATGCTCGGCATCAAAGCTACACATTATACGGACCAATTCGAAGAAATAATAGGTACAATAAACCCAACTTCAGAACCAATTTCAGTAATGATAATAGAAATGTAAACGAACCAGTCGTTACAGAAAGAAGCCTTGATGAAGCCAATAGGTTTCAACAAAATAATGTTGAACAACAAGAAAATTCAAGAACTGAAGGTACGCCTAGGGTAAATAATAGAAGGCAGGGATATCAATATCAATCGAATAATAGCTCAACTTCTAATTCTGCTCGAGTCTCAACAAATAGTCGAAATGTGCAAAGCTCTGAGCAAAGCAGGCGTAGTTTCGAGCCAATGGATATTAATCAATCAAGTGTAAATTTTCAGATAGAGGATCAAGACGAATACCATATATAGAAGTTCAAGGTAAAAAGAGGCCATTATTATTTATTATTGACACTGGAGCAGAATTCAGTGTAATAAATGATAATTTGTGTCACCCGAAGTGGAAAACAGACATTGACATAGAAGTAAAAGCAATGGGAAACAAAATTAAAATAGGAAAATTATGCAGGTTTCCATGTTTTCAAGAATTTGAAGCTGAAGGTTATATTTGTGAATTTCTAGAGTATAATTTTCACAACTATTTCGATGGGCTAATTGGCTGTAACATACTTAATGACTTGCATGCAGTCATCGATTACTCAAACAAAAAGATTCAACTCAATAATGTTTATTTAGATCTTTTAGTTCAGGAAAACCACTTGGATCTTGGCATACATAACTTAATTCCAATGAACTTAATTTGTCCACAGGCCAGATCCTCAATAAATGAGCTTATACAAAAATTCGAACATATTTTTTACAAAGAAGGCCAAGACCTAAGTTTCACAAGTGAAATCAAACACAGGATTATTACAAAGAATGATCTTCCCATTTATTCGAAAACATACAAATACCCAGAAATTCACAAAGACGAAGTTAACCGGCAAATAGCAGAAATGTTAGATCAAGGAATTATAAGACACTCTAAAAGCCCATATAATAGTCCTTTGTGGGTTGTTCAGAAAAAAATGGACCAGTCCAATAAGCAAAAGTGGCGGCTCGTCGTAGACTACCGTAAACTTAATAAGGAAACCATTGAAGATCGATTCCCGATCCCAAATATAGACGAGATTTTCGACAAATTGGGCGACTGTAAAATTTTTTCAACTTTAGACCTTGCAAAAGGTTTCTATCAGATAGAAATGGACAACAAAGATGTGCACAAAACAGCCTTTTCAACAACCAGTGGCCATTACGAGTTCCTTCGTATGCCTTTCGGACTACGGAACGCACCTTCAACATTTCAAAGGCTAATGAATAATATCCTTAGCCCCTATACCGGACAATTTTGCATTGTTTACATGGATGACATCCTTATATTTTCTAAGAATATAGGGGAACACGTCAATCATTTAAGCTGTATCTTCAGCTGTCTATCTAAGGCAAATTTAAAACTCCAATCAGACAAATGCGAGTTTGCCAGAGAGGAGATTGAATTTCTCGGACATACCATTAATTCAGAAGGTCTAAAGCCAAGTCAGAAGAAAATTGACGCAATTTGTAAGATAAATTTACCGACAAACCAGAAACAAATTAAAAGTTTTCTAGGCATCACAGGTTATTTGAGGCGCTACATAAAAGACTACTCCAAAATTGCCCAGCCCTTAATAAAATACTTAAAGAAAAATTCTAAAATAAACACACATGATCAAGAATACGTAGAAGCTTTTCAAAAACTAAAAATCCTAATAACAAGCGATCCGATAGTCGTTTACCCAGATTTTAACAAACAATTCACGATAGTTACAGACGCAAGTAACTATGCATTAGGCGCCGTGCTCATGCAAGATAATAAAGTAATTTCTTATGCTAGTCGTTCTCTTAAAAATCATGAACTTAATTACAGTACAATAGAAAAAGAGCTTCTTGCAATCTATTGGTCAACAAAATTCTTTAAATATTATATTTATGGAAGAAAGTTTATAATTAAAACCGACCATAGACCCCTAGTTTGGCTTAATAATCTAAAGGAACCCAACCTAAAGTTACAACGTTGGAAAGTGCAATTAAACGAGTTTGATTTTGACATAACATTTATAAAAGGTAAAGAAAACGCTTTAGCAGACGGACTTAGCAGAATTGTCAAAGCATCAACAGAAGAGTATGATAAAAATGCCCAAACAAATATAGAAATTAATAACTTAGATATATTTATGCTAGAGAACACTAACACATTACCGGAAGTTACGCCTAAGACAAAAATTATAAATGAAGATTTCTCGAAAGATCTAATTCATATATTTGCCAACGATATTGACGATTTGGAAACTATTCACAGTGCGGACTCAGACGATCTTAATTTTATTAGTATTACAACTAATTGTCTAAACGTTTTTAAAATCCAAATACAAATAATAGAAGCGGAAAGCGATTTAAGTACCTTCAAAATTTTGCATAACAAGAAAATACGACATATCTTTAAATCAAGCGGAAATCAGGAAAATATGCTTAAGTTCATGCAAGAGAAACTGCCAGAAAAAGGCTTAGTTGTAATATTTTGTGAAAATTTAAGTTTATTTGTAAAATTTCAAGAAATTTATAGGCAGTATTTTTCAAGTAATAAAAATTTAAGAATTCTAAAGTCAGGTACATTGTTAGAAGACATAAATGATAAAGAAAAACTCCTGAAGATTATCGAAAACGAACACATAAAGAATAATCACAGAGGCATTAACGAAATTTTTATATCTATAAGAGAAAAATACTATTATCCAAAAATGCAAAAGTTTATTCAAAATTATATTAACAATTGTAAAATTTGTAATTTAGCCAAATATGATAGACAACCTATAAAATATAATTTTAATATTACAGAAACGCCAGATAAAATAAACGATATAATTCACATAGACATCTGGTATCCTAAAAGAAACATTATGTACGTTACATCAATTGACAAAATGTCTAAATATGCCACTGCTCAACATATTAAAGACAGATCTTGGATTTCTTTGCTTAACGCAATCAAATTAAGAATTCAATACTTAGGAAAGCCGAAAAAGATTGTAACTGATAACGAATTCGATATTGTCGTAATTAAGCAATTTCTCCTCGAAAATAACATAGATATACACTTTACAACTCCTTATAAGAAAACTGGAAACTCTGATGTGGAAAGATTGCACTTAACCCTAAATGAACATATGCGATTGTATAATGCTGATCCAAACAATTTTGACACTATTCAAGAAAATGTTTATAAAGCAATTGTTTGCTATAATAACACAATTCATTCAACCACAAATATTAGACCGATAGATTTATTTAATAATATACTTTGTCACGAAGACATCTCTAAACTATCCGAAAAGCTAGTAAGAAACAAACAAACTTTAAATGCAAAACAGGATAACATAAACGAGTCAAACTTCTCAAATATATTTGTAAAAAATAATCAAGTAGGAAAATCAAATCCAAAATATAAAGAAATAAGTAATTACACTCAATACGGTAACTACTTGATTAATAATAAAGACAATAAACGAAAAATCTATAAGGATCAGGTGAAACGGAAATATAAATATCAAAATGAAGATTGTGAAACCTAACATTTCTGTACTCCTATTATTTACATATGTATTACTTAATGAAATAATTTCAACCACATACTTGAAACTTACGCTGGGGGAGTCATGTATACCCTTACATACCCTCTTATTAGATTGGGTTATGTTAGAATACACATGGCGCTAAGCTTTTTGTCTGAGCTTAGCTTTATTTTTAGTCAGTAGACAAGAAGACCTCGATCTGTACACATCATTGAATAAACCCTCAATTTGTTAAGCGAAACCTTTCGTTTTGTTTTAACCCCTCTTTAATCGACAAAGAAGTCGATGGGTGCTTAACTGAGGAGTTCAACCTTCAACCTACAGACGACAACGAAGTCGTTTCTGGAGGCAACGATCTTTTGGACACAACGGTCTCTGCTCGGAAGGCCCTATCAACCTTCCACATAACT	.	PASS	SVTYPE=INS;END=13840435;FAMILY=Transpac;STRANDS=+;SUPPORT_TYPE=both_sides;RE=34;AF=0.959;TSD_LEN=3.0;TSD_SEQ=TAT	GT:DR:DV	0/1:34:34
chrX	14133541	476	N	CAATTCGATCGCCGACGTGTGAAGACGTTTTTATCGTGCTCCGCACAAAATCGGTTGTTTTGAGTGAAGTGAACGCCAAATAAAATAAACTAAATAAAAAAATCTGAAAGCGAAAGAGACGCTCCATGCGATGCAAGATCGCTTAAATACATAGTGAATTGTTATCTTAAATAATAAAACTATGAGTCAGAATGACACTCGCGCCCAGCGTCAGCGCGAGCATGACGAACGCCGACTCTCAATTCAGCGCAACAACGCGTACTTCTCCTACGTCTCACCGACAATCCCAAACGCAGACATCGAGCGGTCAATAACCCATAGCCCAGGAAACCTTCTTCTACCAACAAATCAAGAAAGAGCGCGCTCCTGCTCTCCCGCTCTATTGGCTCCAACAGAAGCCCCGCTACCTCCAACAACAACAGCTGGAGAGGGACCGGCAGCCCGCTCTGCCTCGTCATCGGCTGCACCCGCTCACGGTCTGACTAAGTCAGCGAAAGCAAAACCGCTAGCAATAAACGGTACTGCTGCACTGCCAGCAAAACAAAACGAAAACGTAAACAAAAAAGCTGGGTCGACCTGGCAGACTGGAATGGACCGCTACATTACAATAAAGCGAAAGCTCAGCCCGGAAAATTCAGATTTGGGAAACAAGCCGAAAAATACACGCGACAACTCTACCTTGATCAAAAATGTAGCCCCTGCAAATACCAACAGATTTGCCTTGCTGGTAGATACCGCTGAGGACGTGCCGCTGGGATCCGTTGATATCGAACCGAAGAAAACAAAGCCTCCGCCAATATACATCCGCGAGAAGAGCACAAGCCGTCTTGTAAATACTTTGATTGGCCTTATTGGGAAAGATAGCTTTCATATAATTCCCCTCGTAAGAGGTACTATCAACGAAATCAAACTTCAGACGAAAACGGAGGACGACTACAGAAAAGTCACAAACTATTTTACCGCACAAAAAATAGGCTTCTACACCTACCAGCTTAAAAGCAGCAAGGGCCTGCAAGTAGTCCTGAAGGGCATTGAGTCTGATGTTACGCCCGAAGAGATAACTGAGGCGCTAAAGGAAAAGGGATTTTACGCCAAAAACGTGTTCAATATCAAAAACAGAAACAGGCAGCCCCAACCACTCTTCAAGATTGAGCTTGAACCAGAAAACAAGCCTCCTAGAAAAAACGAGGTTCACCCAATTTACAAACTCCAGCTCCTTTTGCACCGTAGGATCACGGTAGAAGAGCCGCACAAACGCAACGCTCCTGTACAATGTACAAACTGCCAAGAGTATGGCCACACGAGGTCATATTGTACACTTCGCCCGGTGTGCGTAGTCTGTGGAGATCTCCACGACTCCAAACAGTGTCAAATTAACAAAGAAAATGCATGCGAGAAAAAATGCAATAACTGTGGGGGCAATCACACAGCAAACTACAGAGGCTGTCCAATCTACAAAGAGCTGAAAATCCGTCTTCACAAAAGAATGAACACGGCGCGGGCACACCAAGGATCAGCTACCCTGATACCATCAGAGACAAATCCTGAAGTAATTTTCTCGAAAGCAGCTAGTTTCGCTCCCTGGCCTACATTCAACACTAACAAGACAACATTTGCTAACGTTTTAAAATCAGGTATGACGCCTCCAACCCAAAACTCCCGAACTCCACATGAAGTGCACACAAAATTAGACACACAACAAAACTATCACCCAGCTGCGCAGCAGGAAACAAAAACTGAAGCTATGATGCAAGCCTTACAACAGAGCATGATGGAATTTATGACATTTATGAAGACCACCATTCAAGACATGATGCGTAATCAAAACCTTTTGATACAAATGCTTGTAGCCCAACAATCAAATAAATAATGGCTACCTTACGCATAGCTACGTGGAACGCCAATGGCGTTTCACAGCGCAAACTTGAGCTAGCTCAATTCCTACATGAGAAGCATATCGACGTAATGCTTCTTTCGGAAACTCATCTCACAAGCAAATACAATTTTCAAATAAGAGACTACCATTTCTACGGTACAAATCATCCCGACGGAAAAGCACACGGTGGCACCGCCATACTCATAAGGAACCGTATGAAGCACCACTTTTACAAAGAATTTGCGGAAAATCATCTTCAGGCCACATCTATCAACATTCAGCTGGATGACAACACTCTCCTTACACTAGCGGCCGTATACTGCCCCCCCGTTTCACAGTATTAGAAGCTCAATTCCTGGATTTCTTCCAAGCACTAGGGCCACACTTCATTGCAGCAGGCGACTACAACGCTAAACATACTCACTGGGGATCGCGACTTGTGAACCCAAAAGGAAAACAGCTTTATAAGACGATAATAAAAGCCACTAATAAACTTGACCATGTTTCCCCCGGGAGTCCTACATACTGGCCATCAGACCTCAATAAGCTGCCAGACCTGATCGACTTCGCAGTTACGAAAAATATTTCCCGCAGTTTGGTTAAAGCTGAATGTCTGCCGGATCTCTCATCTGATCACTCGCCTGTACTAATTCACCTCCGCCGATACGCAGAAAACGTGAAACCACCAACCAGATTGACCTCTAGCAAAACAAACTGGCTCAGGTATAAAAAATATATAAGTTCACACATTGAGCTAAGCCCAAAACTCAATACTGAATCTGATATAGAGAGCTGCACGTGTGCATTGCAATCCATCCTTACTGCAGCAGCTCTTACTGCAACACCCAAAATAACAAATAATACAATTAATTCAAAAAAGACCAACGTACAAATCGAGCAACTCGTCCACGTAAAACGTCGCTTACGCAGAGAATGGCAATCTTCCAGATCCCCAACTGCAAAACAAAAGCTAAAAGTAGCCACACGGAAACTGGCCAACGCTCTGAAACAAGAAGAGGACGACGATCAGCGCCGATACATAGAGCAACTCACACCAACAGGCACAAAACAAAAGTCACTGTGGCGAGCCCACACAACTCTTCGCCCACCGACTGAAACCGTTTTGCCGATAAGGAATTCATCAGGTGGCTGGGCCCGTAGTGATGAAGACAGAGCCAACACATTTGCCGCTCACCTACAAAATGTGTTCACGCCAAACCAGGCTACTAGCACATTCGCGCTACCGTCCTATCCCGTAAACCGCCATCAGCAACACACCCCAATTGTGTTTCGTCCTAAAGAAATAACTAAAATAATCAAAGACAATCTCAACCCGAAAAAATCCCCCGGCTACGACCTTATAACACCGGAAATGATCATCCAGCTGCCACATTCTGCAGTTCGCTACATAACCAAGCTCTTTAATGCCATCACCAAACTTGGTTACTTTCCACAACGATGGAAGATGATGAAGATCATAATGATTCCAAAGCCTGGTAAGAACCACACAGTCGCTTCATCTTACAGACCAATAAGTCTACTCTCATGCATTTCGAAACTATTCGAAAAATGCCTGCTGATCCGACTTAATCAACATCTGATATACCACAATATAATCCCAGCCCACCAATTTGGATTTCGCGAAAGCCACGGAACCATTGAACAGGTGAATCGTATTACAACGGAAATAAGAACTGCATTTGAATATCGCGAATACTGTACAGCAGTATTTTTAGACGTATCCCAAGCATTCGACAAAGTCTGGCTCGACGGCCTAATGTTTAAAATTAAAACATCCCTACCCGAAAGCACACACAAACTTCTAAAGTCTTACCTCTATGACAGAAAGTTTGCAGTGCGGTGCAACACTGCCACTTCCACTGTTCATACAATTGAGGCTGGAGTCCCCCAAGGCAGCGTTCTTGGGCCAACCTTATACCTCATCTATACAGCCGACATCCCTACAAATAGTCGCTTAACGGTATCCACATTTGCCGACGATACAGCTATCCTTAGCCGTTCAAGGTCCCCTATCCAAGCTACAGCACAGTTGGCACTGTACCTCATCGACATTGAGAAGTGGCTCTCTGACTGGCGAATAAAAGTAAACGAGCAAAAATGCAAGCACGTGACGTTTACGCTAAACAGACAAGACTGTCCTCCGCTCTTGTTGAACAGCATACCACTCCCGAAAGCAGACGAGGTAACGTACCTAGGAGTACACCTAGACAGAAGACTCACATGGCGCAGGCACATTGAAGCCAAAAAAACCCAACTTAAACTCAAAGCCAACAACTTACACTGGCTCATCAACTCTGGTTCTCCGCTCAGCCTAGATCACAAGGTCTTGCTCTACAATTCTATATTGAAACCAATCTGGACCTATGGCTCACAGTTATGGGGCAATGCCAGCAACAGCAATATTGACATCATTCAGCGAGCACAATCAAAGATTCTGAGAACCATCACTGGGGCACCGTGGTACGTTCGGAGTGAAAACATCCAAAGAGACTTAAATATCCCATCAGTTACCAACGCAATCACGGAACTTAAGGAAAAATACCATAGCAAGCTTCACACGCACCCCAACCACCTAGCGCGAGGTCTAATCCAGCTCAGCAGCCGTTCCCGTCTCCGGCGAAAGGACCTACCAACCCAGCGAATAAATTATTAGGGCCGTTTAAACATAGAACAGTTGGAAAAATAATACAACTGTTCAAAAAATACTTGTTATAGTTAAGATTTTTAAACTTATTGTTAGTTCTTATACAAGAAGATTCAATAAATAAAAGCAAAGTAAAATAAAAAAAAAAAAAAA	.	PASS	SVTYPE=INS;END=14133550;FAMILY=F_element;STRANDS=+;SUPPORT_TYPE=both_sides;RE=53;AF=1.0;TSD_LEN=10.0;TSD_SEQ=TTTTCCCACG	GT:DR:DV	0/1:53:63
chrX	14187316	477	N	TGTTCACACATGAACACGAATATATTTAAAGACTTACAATTTTGGGCTCCGTTCATATCTTATGTAAATGAATCGAGAGCGATAAATTATATTTAGGATTTTGTTATCTAAGGCGACATGGGTGCATTGCTCAAAAACATGTAATTTAAGTGCACACTACATGAGTCAGTCACTTGAGATCGTTCCCCGCCTCCTAAAATAGTCCCTTAGTGGGAGACCACAGATAAGGTCCTCGCCGCTCAAGATAGGCAGATGTGCCCGAGCGTGGGACCTCGATAAGGCGGGGACTATTTACTTAGGCCTCTGCGTAGGCCATTTACTTTAAGATGCGATTCTCATGTCACCTATTTAAACCGAAGATATTTCCAAATAAAATCAGTTTCTTACAAAAACTCAACGAGTAAAGTCTTCTTATTTGGGATTTTACATTTGGTCAATCGAGCCTTTAATCGACTCTGCAGTTTCCCCCTACCAAAGGTAAGGAACTCAGAGAAAGGCCAGCTCCTTTAAGCATCTTACAACTAAAGGTAGCAAAAATAAGTGACTCTTGTTTCCCCCTACCAAAGGTAAGGAACAGAGTATAAATATAAAAAGCAAAAGATACAAAAGAATCTTTTATGTTTTAAAACAAGCACCTTATAGTCTATAGCTAAAGGTTGCTTTGTGTACCATTATAAATTGTGGTAAGGCGTGCTTGAGGCCATACATCAGCAATTGTGAAATTAAAAAGTGCATAACAAAAGTGCCTTATAAATGCTCTAATAGCATTAAATCAGCTCATAAATAGAGTGCAGTGTATATGCCATAAGAGCATAAATTAAATAAAAAGTGCCTGAAAACAGTGCCTTATAAATGCTCTAATAGCATTAAATCAGCTCATAAATAGAGTGCAGTGTATATGCCAAAAGAGCATAAATGCCGAAATAAATGGCTAAAAAACAAAAAATCTGACTGGACTACAAAAATAATAAAACGTGCCAAAAAAAAAAAAAAAAAAAAAAAAAAAAAAAAAAAAATCATCTTTAAACATCGACGGAGCCTTAAAGAAGAGAAGGAAGTCAAATTCAAAGGAGCCTCTACCAGCAGCAGAAGCAGCAACAACAGCAGCAGCAGAAGCAGCAACAGCAGTAGCAACAGCAGCAACAACAGCAGCAACAGCAGCAGCAACAACAACGACATCAGCTAAGTCAAAACAAGAATTTTCTGTTTATCCAAACACACATATATATATAAATACATATAAAATACATATACACGTACTATATATATTAAGAAATTACAAAAAATTTTCAAAATGATGTCAGAAAAGACTATTCAATTCCTTAAGAAGCAGTCCGAAATTATTTTGGAAATTAGAAAGTTGGAAGTAAAACCAACATTAACAGATGTAGAAATTCTAAAATTAAATGAGCTTCAAAAATGTTTCATTGCTAATCATAGCAATTTGTTAAAGATCGGCGTTGTCGATCATGAATATTTTAACGCGAAGCAGTATGATTTAATAATGATGGTGTTAGAAAAAATTAAAAATAAAAATGAAAAAATTAAGGGCGAGTCGGTAGAAAACACTTTCCCTAAATCAAACACTGTCCCTAAATCAAACCCTCCCCCTACATTAAACCTTGAAATGCGTGGTCACCCTGAAAAAGAGGGTATAGCACAAAACAACGCTTTAAAAGTAGAGCAGGCATTTCGTAATAATGTTGGCCAATTTCGAGTATATCTAGAAGATACGTCTAAACTAATAGACAGTAGTCCAGATTTCCTTAAAATAAGGAAAAATAAAATTGAATTTTTATGGCATAAAATAGATAACCTGATTGAACAGGTGAATAGTCATTTTGAGAGTTCGCTATTCGAAGAAGAAATTAGCGAACTTGAATTTGACAAACAAAATATTCTTACAGCCATTAATAGTCGACTCAGTGGCACAATAAATAAAGCTGAAATGTCGACGGTTGTTAAGGCGGAGGAGTTACCAACCCTGCCTAAAATACAGATTCCCACTTTCTTTGGTGATTCCAAAGAATGGGATCTTTTTAATGAACTCTTTACAGAGCTCATACATGTGAGAGAGGATCTCAGTCCTTCTCTCAAATTTAATTATCTAAAGTCAGCATTAAAAGGAGAAGCCAGAAATGTGGTTACTCATTTACTGCTCGGCTCTGGAGAAAATTATGAAGCCACTTGGGAGTTTTTGACCAAGCGATATGAGAATAAAAGAAACATATTCTCAGATCATATGAATAGGCTTATGGATATGCCAAATTTAAATTTAGAATCCAATAAGCAAATAAAGACATTTATTGACACGATTAACGAGTCAATTTATATTATAAAATTAAAGGCACAATTACCAGAAGATGTGGATGCAATTTTCGCTCACATAATTCTTCGGAAATTCAATAAAGAATCACTCAATTTATATGAAAGCCATGTTAAAAAGACAAAAGAAATACAGGCACTTTCTGATGTCATGGACTTTTTAGAGCAAAGGCTCAATTCTATATCATCATTCTCACAGGAAGTAAAACCTGTAAAGAAAATGATTAATAATAACAAGAATAAAAATTATAGTGACAATTGTGCATATTGCAAACTACCAGGGCATTATTTAATTCAATGCCATAAATTTAAAATAATGAATCCAGCAGAACGGTCTGACTGGGTAAGAAAAAATGGGATTTGCCTAAGATGTCTGAGGCATCCGTTTGGTAAAAAATGTATAAGCGAGCAGCTTTGTTCGACTTGTCGTAAACCTCACCACACGTTACTTCACTTTGCAGGTCATAATCCAGAAAAAGTGAATACGTGTAGAACAACAGGTCAAGCCTTGTTGGCCACGGCCTTGATTCAAGTAAAGTCGAGGTATGGAGGCTTTGAACAATTAAGAGCATTGATTGATAGTGGCTCTCAAAGCACAATTATTTCAGAAGAGTCTGCACAGATTCTAAAATTGAAAAAATTTCGGTCTCATACTGAAATAAGTGGAGTATCTTCCACAGGAACGTGCATCTCCAAGCACAAAGCGGTTATTTCGATAAGAAATTCTCCGAAAAATTTAGAAATTGAAGCAATTATTCTCCCAAAACTTATGAAGGCACTTCCAGTCAACACGATTAATGTTGATCAGAAAAAATGGAAGAACTTTAAATTAGCCGACCCCGATTTTAATAAACCGGGTCGCATTGATTTAATCATTGGAGCAGACGTATATACTCACATTCTGCAAAATGGAGTTATAAAAATAGACGGTCTCCTTGGGCAAAAAACTGATTTCGGGTGGATAGTTTCTGGATGTAAAAAATCCAAAGGAAAAGAAACCATTGTAGCCACAACAATAGAAATAAAAGAGTTAGATCGCTACTGGGAAGTGGAAGAAGAAGAAAAAGATGATATCGAGTCTGAAATCTGTGAAAATAAATTTATCAAAACGACAAAAAAAGATTCAGATGGGCGATACATTGTGTCAATTCCATTCAAGGAGGATGTCACCTTAGGAGATTCAAAGAAACAAGCGATAGCTCGTTACATGAATCTGGAGAAAAAACTAAAAAGAAATGAAAAACTTAAGGTTGACTACACTAAATTCATGAATGAATACATGGATTTAGGACACATGATTGAAGTGAGTGATGAAGGCAAATATTTTTTACCGCACCAGGCAGTGATTAGAGATTCAAGCCTTACGACCAAATTGAGAGTAGTTTTTGATGCTTCAGCAAAAACTACGAATAACAAAAGTTTGAACGACATAATGTGGGTTGGGCCACGAGTTCAAAAAGATATTTTTGACATTATTATTAAATGGAGAAAATGGGAATTTGTTGTTTCGGCAGACATTGAAAAGATGTACCGACAAATTAAAATAGATAATAATGATCAAAAATATCAATATATTTTATGGAGAAATTCTCCAAAAGAAAAAATTAAAACATATAAATTAACCACAGTCACTTACGGAACTGCATCTGCACCATATTTGGCTACCAGGGTTCTGGTAGATATTGCAGATAAATGTAAAAACCAAGTTATTAGTGCAATAATTAGGAATGATTTCTATATGGATGACCTAATGACTGGAGCTGATTCGGTAGAAGAAGCTAATAAATTAATAACATTAATTCCCCATGAATTGCAGAAAGTTGGATTCAACTTAAGGAAATGGATTTCCAACAATTCCAAAATATTAACCACTGTGGAGGACACAGGGGACAATAAGGTTCTCAATATTATCGAAAATGAATGTGTTAAAACTTTAGGACTAAAATGGGAACCTCAAAAGGATTTATTTAAGTTCAGCGTAAATTGTAATGATGAATCAAAAAATATAAATAAGCGCGTTGTGTTATCAACGCTAGCAAAAATATTTGATCCGTTAGGATGGTTGGCACCAGTCACGGTTTCAGGAAAACTTTTTATTCAAAAACTTTGGATAAATAAAAGTGAATGGGATCAGGAATTATCCATAGAAGATAAAAATTATTGGGAAAAATATAAAGAAAATTTATTATTGTTAGAGAATATTCGAATCCCAAGGTGGATTAATTCAAACAGTTCTTCAGTCATTCAGATTCACGGATTTGCGGACGCCTCCGAAAAAGCATATGCTGCAGTAGTCTATGCTAAAGTAGGACCTCATGTTAATATAATAGCTAGCAAAAGTAGAGTCAACCCTATAAAAAATAGGAAGACAATTCCCAAACTCGAGCTGTGTGCAGCTCACCTGCTTAGTGAATTAATCCAAAGACTAAAAGGATCAATTGACAATATAATGGAGATCTATGCTTGGAGTGATTCCACGATTACCTTAGCATGGATTAACAGTGGTCAAAGTAAGATCAAATTTATAAAAAGAAGAACGGATGACATTCGGAAATTAAAAAATACTGAATGGAATCATGTTAAGTCAGAGGATAATCCAGCAGATTTAGCATCCAGGGGAGTGGATTCTAACCAGTTGATCAACTGTGATTTTTGGTGGAAAGGTCCGAAATGGCTAGCAGACCCAAAAGAACTTTGGCCTCGGCAGCAGTCTGTAGAAGAACCTGTCTTAATAAATACAAATATTCTCAGGCCAAATCAGCTTAAAAAAGAAATTGCCAAAATTCAGCAGAGTCTTTCGGAGAACCTAGTAATTCCAGGAAAACGGTCAGGTACGGAACTTAAGGAGGTGTATACACTGTTAACAGCCAGGGGTTTATTCATCGACGATAAATTGATCATTAGTGCAAAAGTGCCTCTGTTTAGCAGGCATCCATCCAAATTGTTCAGGCTTATTCCGGTGCCAATTCGAAATGAAGATCGGATAATAATGGTGCATACAACGTCCGAATATTTAATTTATAATTTTGAGATAGATTCCTATCACATAATGACGGAAGCCACATTAAATCAATGTCAGAAATGGCAACTAAATAAGAGAATATGCAAAGGAAGTTGGCCCTGGAATTCAGCGAATGATAATGCATGTGAGATTCAGCCTCTAAAGCCAGATAAAGCGGCGAACTGCATCTATAAAACAGTAGTCGACTCTAAAAGTTACTGGGTAGAGTTAGAAAAGAAAAGTAGTTGGTTGTTTAAGGTTCCTGCGAATTCAAAAGTCCGTCTGCAATGTACTGGCTCTCAAATTGAATTGTTTGATTTGCCTCAGCAAGGAGTTTTAAGCATTGCGCCATATTGTACGGCAAGAACCGACGATAAAATTCTAGTTGCCCACCATAACATTCAGTCCGAAAGTGAAGAATTATTATCAACACCTTATATAGGAGAAGTTAGTGAAGCGCCGAAGATTATTTGGGATCCGCTGAAACTATCAATATTAAATCATACTGAGGAATTTGAACGATTGAATAATGAAATTAAATTTATGAAAGAGAACCATCAAAAATTGAAAGATTTACATTTCCATCATATTTCCGGACATGCTGGATTAATTATTGCTTTAATACTAATGATAGTATTAATAATATATTTCATACGGAAATGTGCTGTGCAACAAAGAATGCAAGCAATAACCTTTGCAGGTCCGTTGCCAGTACTATAAATATCAATAGTAAATAAACAATAAAATAATATAACAAATAAAAATATACAGTCCACTATATCGTTGTTTAATAGAAAATGTACTTCTACATAGAAAAAGCAAAATGTTTAAAATAAGTTAATTGAGTACAAATTGTTGAATTAAAAATAATATAAACCATAATTGTAATCCAATAAAATTAAAAGCCAGAAAAACTAGGCCCATTGAAATCTTAGTTGCAAAATAAATGAACATATATCAAATAAATACAGTCCACTACTGTTATAAATGCAACTAATATACTAATGTACATCTCAGCTTGCTGGCCCTTTGGCAGAATGTTCACACATGAACACGAATATATTTAAAGACTTACAATTTTGGGCTCCGTTCATATCTTATGTAAATGAATCGAGAGCGATAAATTATATTTAGGATTTTGTTATCTAAGGCGACATGGGTGCATTGCTCAAAAACATGTAATTTAAGTGCACACTACATGAGTCAGTCACTTGAGATCGTTCCCCGCCTCCTAAAATAGTCCCTTAGTGGGAGACCACAGATAAGGTCCTCGCCGCTCAAGATAGGCAGATGTGCCCGAGCGTGGGACCTCGATAAGGCGGGGACTATTTACTTAGGCCTCTGCGTAGGCCATTTACTTTAAGATGCGATTCTCATGTCACCTATTTAAACCGAAGATATTTCCAAATAAAATCAGTTTCTTACAAAAACTCAACGAGTAAAGTCTTCTTATTTGGGATTTTACA	.	PASS	SVTYPE=INS;END=14187319;FAMILY=roo;STRANDS=-;SUPPORT_TYPE=both_sides;RE=49;AF=0.984;TSD_LEN=4.0;TSD_SEQ=CGCT	GT:DR:DV	0/1:49:39
chrX	14273241	478	N	TGTAACATGGAGTAAGGCTGAAGGCTGGCAACAACCCGGTTGGCAGCGCTGTTGAGCAGCAACATGATTGTCGGAAATCGAAGTTATCGACAATCAGTCATCGAAGGAACGATCGCAAGGCAGCAGTGGAGTGGAGTGGAAGTCAGCGTAGCAGGCAGTCGAGTTCTCAGCAGCAGTCGTTCGGTCACAAACTAAGAATACTTTATATAATTACCGCATTTAGAATTAAACTAATAATTAAATTAATAATAAACAATAATAATAAACAATCTTACATGGGGGCTCGTCCAGTCCTAAATCGGTTATATGAAGGTGCAGTTGTTTAAAGAAAAAAGACATTGTTGTGTGCGTGGGTATAGTCTTTAAAAGTTGTAAAGTTGTGGCTATATCTATTGCATTTAAAGTTGGAAAAATCAGTTGTACAGATTTTGTTTGAACACAAGTCGGTAAAAGTCGGGAAAGCTGCTAGAGAGAACTGATAAAGTTGAAATTGTCGTGGTGCGTGGATTTAGTCTTTAAGTTGTAAAGTTATGGCTACGTCTACTGCATTGAAAGTTGAAAAATCGATTGAACTCATACAGACTCAAGTCGTTTTGCTGTTGTGGAATTTAAAACAATTAAATTGCAAAGGTGGTGAAATTCGTTTCTAACGAAAATCAAAATTTGTCTTTTAACCGGTGGCGCCGTCTGCAAATCGACTACCGTCGCGCCGTTAGAACATTGTCGTTGTTTGCTGGTGTTAGTGCCTTGTCGCGGAATGTTCACACGTACACCACCTACAAATAAAAACTTAACACCGACCAAATACAAGCAATTCTAGAGAACGAAAGCGAGGACGAAAGCAGAAAAGAAAAAATGAACGAAGAAGATCAAAAGTTGGCGCCTGTAGGAGAAGCAGAGGCAAAGAAGCAGAATAAAGACGCTAGTGCTAAAGTCGAAGAGAAATTTGAACAAATGATGAATACTCTAACCCAGAGCATGTTGGCAAAATCTAAACAAGAGGGGCAAGTAATTATCGCTGCAGAAAAATTTGAAAAAGTTGTAAGTGACTGTGATGGCAAATCAATTCCTATTAAAAAATGGTTTGAAATTTTTGAGAAAAATGCCGAGGCATATGAACTTTCGGAGAAACAAAAATATGTTCAAGCCAGAAGTAAGATGATTGGATCAGCAGAACTTTTCTTAGAATCTGAATGTGTCAGTGGATACACTGAACTCAAAGAGTTACTAATTGAAGAATTTTCAGGCAGCTATAATAGCGCCGTTATTCACAAAAAGTTGCAAGACAGGAAGAGAAGAGGGAGGAAACTCTACACGACTATTTGTTACAAATGAAGAAAATAGCAGCCTTAGGTGAAGTTGAAACAGTTGCTTTGATAACTCATATCGTAAACGGCCTCGACATTAAAAGGAGTATAAGGGTGCTATGCTCCGTTGTAAAACTCTTAAGGAATTAAAGCAAGAATTCGAAATCTACGAGAGTCTGAATATTGTTGACAAGCCGAATATTCAACCAAAACCAAAGCAAATTACACAAGGTGTAAAAGCAGATCACTGCTTCAACTGTGGTTCGAGGGAACACAAACGAAAGGATTGTACACTTCCTACCAAATGTTTCAGCTGTAATCAAGAGGGCCATATCTCAAGCAAGTGTCCGGAAAAGTAAACAGCATGCGCATTCACGTTGATAGTGCAACGAACAAAGCCAGTAATCATAAATGGGATTATCATCAACTGTCTGGTGGACACAGGATCAGATGTGACCATAATTAAAGAAGCTATATTCAAGAAGATGAAAGATGTTGATTTAAACCGCACTGCAACAGTATTGCGAGGTTTGGGAAATGCCTCAACACAGCCGATTGGATGCTTCAGAGCATTAATCAAGACCGACCAGGTGGAAGCAAGCCACAACGTTTTAGTCGTCCACGATTCTAAATTCAGTTGCGATGGAATAGTGGGACACGATTTTATCAGCAAGTTTCGTCTTATCTGTAGTGCAGAAGGCTATACTTTTCTTGACCCGGAAGCAGATAAAAACAAGCGGTTGAGTATTCCCAAATGTTTAATATTTTGTGAAGAATCTTCTTTTACAGTTGCACCACAATACCGAGAAGACGTTGAACGCATGATAGAGAGAACATACGAAACACCACCCAAGCAGATAAAGCAATGTCCAGTCGAACTCAAAATTATTCCTGATGGCGTGATTAAACCCTTTCGCCATGGACACACCCGACTATCTGAAGAAGAAGCTATAGCTGTAAAGAAGCAGCTATATATGGATGACATAATTGTATATGCCGCTACCCCAGAAGAATGCATGGAAAAGACGGAAATGGTACTTAAGAGAGCTGCAGAATTTGGTCTAAAAATAAATGGAAGAAGTGCAACTTTATGCAGAGGCGAATTCATTTCCTGGGACATATTATCGAAGGTGGACAAATATGCCCTGGAAAAGAGAAAACATCAGCAGTGAATTCCTTTGGAACACCTCAGAATGTAAAAGCCGTTCAAGGATTTCTGGGTCTCACAGGATTCTTCAGAAAATTCATACCTGGATACGCCCAAATTGCGAGACCACTGACGGACCTATTAAAAAAAGATGCCATTTTCAACATTGGACCAGTAGAGCAGCAGTCGGTGAATAAGCTGAAAGAGATTCTGGTAAACGAACCAGTATTGAGGATCTACTCACGAGAAGCAGAAACCGAACTTCATACAGATGCCTCTAAGGACGGGTTAGGAGCCGTTTTATTGCAGAAGTTCGAAGGCAGTTTTCACCCAGTCTGCTTTTGGAGCAGAAAAACTACAAAAGCCGAATCAAATCGTCATAGTTACTACCTTGAAGTAAAAGCCGCATACTTAGCTCTGAAAAAGTTCAGACACTATTTATTGGGAGTCCCTTTCAAGCTCGTCACGGACTGTGTCGCATTTAAACAGACAACAAAAAAAGCAGATGTCCCAAGAGAAGTTGGCCCATGGATTCTCTATATGCAGGATTTTAATTTTCAACCCGAACATCGTGCAGGAGAAAGAATGAGACACGTTGATTTTTAAGCCGCCATCCCAAGCATGCATGATGATAACATCCGAGTTGACAGCACGTATTAAAAAGTCGCAGCAGAACGATGATTCAATTAGAGCAATCCTGGAAATTCTAAAGATCGTCTATTCCAACCCTACAAGCTAAAAGGTGGCCTGTTGTATAGTATGGTCAAGAGGCTGACCGACTGGTCAAACATTTTTGGTTTTCCCTAAGCGAATTGTTAGCGACAAAGGAACGGCCTTTACGAGTGGTGCGTTCGAACAATTTATGAGCAGCCATAACGTGGAACACGTCTGCACAACTACTGGAGTGGCCAGAGGCAACGGCCAGATAGAACGAGTAAATCGTTTAATTTTGGCAATAATATCAAAGCTGTCTTCAGACGAACCGTCGAAGTGGTACAAATATGTGCCTGAGGTACAAAAGGCGATCAACTGTCACGTGCATTCATCACTGAAGCTGTCACCATTTGAGGTCATGTTTGGCACCAAGATGTACACCCGAGTTGAGGATCGGTTACTGGAACTGCTCCAAGAAGAAGTGGTCTGTCAATTCAACGAGGACCGCTATGAGATGAGACAGCTGGTAAAACGCAACATCGAGCAGGCGCAGAAGGACTACAAGCGCAATTACGACAAAAAGCGCCGAGCTGAATACAAATACAAAGCAGGTGATCTGGTTGCAATTAAAAGGACCCAATTTGTAGCTGGCCGCAAGATGGCAAGCGGGTATTTAGGTCCATACGAAGTCACAGGGGTCAAAGACAATGGCAGATATGACGTTAAAAAGCAGCAAACGTCGAAGGACCCAATGTCACATCCACCAGCTGTGACAACATGAAGTTGTGGAAGCACATAGCCGAAAATGCAGACCTATTGTCATCCGGGTCGGATGATGATGATCAGGAGGGCCGAATGTAACATGGAGTAAGGCTGAAGGCTGGCAACAACCCGGTTGGCAGCGCTGTTGAGCAGCAACATGATTGTCGGAAATCGAAGTTATCGACAATCAGTCATCGAAGGAACGATCGCAAGGCAGCAGTGGAGTGGAGTGGAAGTCAGCGTAGCAGGCAGTCGAGTTCTCAGCAGCAGTCGTTCGGTCACAAACTAAGAATACTTTATATAATTACCGCATTTAGAATTAAACTAATAATTAAATTAATAATAAACAATAATAATAAACAATCTTACA	.	PASS	SVTYPE=INS;END=14273243;FAMILY=flea;STRANDS=-;SUPPORT_TYPE=both_sides;RE=19;AF=0.974;TSD_LEN=nan;TSD_SEQ=None	GT:DR:DV	0/1:19:36
chrX	14445295	479	N	TGTAGCATATTGGACTAATCTACCCTAAGAATACAATAGATGATTGGGTATAACATAGCGTCAATACATTGTGACACTTTGTCATAATAAATATAAATATACAAATATACAAAAAGACCACCAAAAACTACGTAAGCACTCCAGCGCCCCAGTAATACGATCTAACGCTTATACATAAGCCGATCGCGGAGCGTGGGAATGCTGAGCATGCACTTTGCAGCTCAAGTGGTCAATGCCTTCTGCATGCATATGTATATGTATAAATGTAAGTAAGAATACATAGATATAAGCAATGTATGTGCGGGTTAGCTGAACCCAACTTCAGCACACTTTGATCATTCGAATAAACAGATTCAAACAGAGCAGAGGTTCTGAGCTCGGAAACCAAATCTTTTACATCTATACCTGTTATATTTTTTTAAAACAATTACATGGCGACCGTGACAGTGTTCACGTGTGCATGAAGTTAACGATTATAATAAAAGCATGAAGTGTCCGTGGCCAAAAGAAATAAAATGAATAAATTCAAACAAAATTCAAATTCGTGGCCAAAGAAATAAAAACAATAAATTCAAACATTACATGGATAAATGCATTACATACATAGAAATGCAGAAAGGACAAATCTTCTTAAAAAACTTTTGAACATAAATGGCAGAGGAGCCACAATTCTCGAAGGCAGTACCCACTAAGCAAAGGGACTTGCCAACTCTGGAAGAGGCCCTACAGGAGAATCCAGCTAATGGACCACGCCCACTCACGATAAAAGAGTACAGAGCCAGGCAGCAGAAAAAACCGCAAAATAAACATAAAAGAAGCGGTCAAAGAATTAAGCTACTTCAGCAACGGCGACTGGTCAAGGACATGACCAAGTCGGCAAAAGACGAGGAATCCCGACAACGCTACATAGTGCGTCTTCAAGAAATAGAGACTAAGCTTCGCAAAGGTGCGAAACAACGCAAACGGGCTGCATAAATGCCAATGCCCCAATTTGCCAAAACTTCAATCAGATGCATCCCGACAACGCTACAAAGAGCGTCTTCAAACACAGGAAATAAGTTTTGCAAAGGTGCGAAACAACGCAAACGGGCTGCATAAATGCCAATGCCCCAATTTGCTTTAGATTTAATTTCTACCCCAAGCCGATGCGGGAAACCGCTGCTTGGAAAATACTAAAATCTGTTAGGCTTTTTCACTAACAATGTGGTTGGAGAATTTTTTTTTATTGTAAACGACTATGTGAGCCAACCACATATATTAACCATTAATATTTTCACGTCTCTGGCACTGAGTATACATATATACTCAGCTGCAAAATGTTATTTGTGTAAAATGACAACAATGAAAAAAGTTCTTATTTTGACTAATATAAAAGAAAATATTAATTTCATTTTTCCGATTTTCAAGAAGAAAATATTTTTCCTTCCTTTAAGCTCCAAATAGAATATCTTATTTTTTTTCCTTTTTTAAAGATCCGTTTCATTGAATATAGATAAAATGGGATGGTTTAGCGATTCTAGTGAGGCAAAGGACAATACTGCCAACGTAGTTAATAACGTAAAAATTATAGATCACACAGACGATATAAATGCGTTGTGGATCTTATTGCTGATCATTACAATAGTACTACTTCTACAATTTCTGCTTACAATTTATGTTAAGCATAACAAGATCATCAAAAGACGTTATATAAATAGGGCAAATCGTTTAGACCAGATTTAAAAAAAAAATAATATGGATTAGAAGAAAGCTTAATAAAAACTTTTTTTTTTACGACAAGAATGGAATGGAGCGAAATAGCGATACGAATAGACGAATTTCGCTTCAGGTTCGATAAGTCTTATAAATGTATCAATAGAGACGCAGTAATAAAATCCGAAACTTTGAAAAATCATATAGAGACATTAGTAGGAGAATATAATAATATAGTTACATTAGTAAATAAATATGCAAATAGGCTCACATCTGAACATAATAACAAATGTTTGAGGGTTATAAAATCCCTAAACACAAGATTAAATAACATCAGAAAAAGAAGGCATATTCTGATAGATGTACCAGAAAGTCTAAGTCAATTGGTTGAATTCAACACAGACCAGTTCAAAGAACTAGACGAATCTGTTCAATCAAGCGGCGCTGAGTCCGATAGTGACATTGAAACGCTAGAAGGAAGCGACCGAATTGAATTTAAATCTGAACCAATAAAAATTTCTGAGATGGCACAGACATTGATAGAATTTATCAGGCTAGCCACATCTCTGATACCAGAGTTTGATGGTAAACCAGAAAATCTACAAAGTTTTTTGGATGCTCTAGGTCTACTAGATAGCTTAAAGAGCACACATGAAACGACAGCAGTAAGCCTAATAAAAACTAAACTTAAAGGCCATGTAAGAAACCTTATAAGTAATGAGCAGACGATTGCTGCAATCATTACCCAACTGTCAAGTGCAGTAAAAGGAGAATCGGTAGAAGTGATATCTGCCAAGCTTCTGAATCTACAACAGAGAAATAAAACGGCTAACCAATACACCCAAGAGGTGGAGAAACTGACAAAGGCCCTTGAAGGTGCCTATATCAGTGAAGGTCTCAGCCAGTCCTTAGCAAATAAATACAGCACTACAACAGCTGTAAAAGCAATGACACAGAATTGCTCCATTGATAAGGTAAAACTTATCATGCAAGCAGGCACATTCACAAACATGAATGATGCCATCTCCAAATTTGTAAACAGTTGCACAGAGATAACAGGTCAAAGTAACACTGTACTCTATTATCGACGAGGTGCAAATAATTATAATAGAGGCGCCCGGGGTTATAATCGTGGAAGAAATAACTACCACAACAATTACAACCGAGGCAGCAATAACAACAATAATAATAACTATAATAACCGTGGAGGTAGGCGAGGCCAAAACCAAGGGAGAGGCCGCGGAAACTACAACCATGGTAATAATAATAATAGCAGTGTGAGAATCGCGCAAAATACGTCGGAAAACTAACAGAACCCTTTAGGAAACAACCAATAAATGTAAAAGTTCATTCCATCAATTATAGTCTTAATATATTCGTAACCTTCTATAATCATTCCACTGAAAATAAACTAACATTTCTCATAGATACTGGTGCAGATATCTCACTTTTGAAAGTAAATTCTGATAACTTCGTAATTCAAAATGAAAAAATAATAAACATCGAAGGCATAGGCCAAGGTGTGATAAAGTCTCAAGGAACAACCTTAATAGAACTCCAATCAACAAAATATATTATCCCACATGAATTTCATTTGGTAAACCCAAATTTTGCAATACCATGTGATGGAATAATAGGCATTGATTTTATAAAGAAATTCAATTGTCAACTAGATTTCAAACCAAGTGAAGACTGGTTTATAATTAGACCCCAAAATTTAAATTATCCAATATATGTCCCGATAACATATAGCGCTGGCAACAATACAGTTCTTCTGCCAGCCAGATCACAAGTTATTCGGAAAATAGACATTAATGTTGTAAATGATTTCATATTTGTTCCTAATCAAGAAATACACAATGGGATTTATGTTGCAAATACAATAGCAGCATCCAAACATGTATACGTTCGACTTCTAAATACAACTAATTTCGACCAAGTGGTCAAAGTAAATAAAATACAATATGAAAATCTAAAAGATTATGACATTCATAATACCGACACTGGAAATAGAAGCGAACAAATACTTTCAAAACTAAAGAAAAATTTTCCAGACCAATTTAAAAATCAATTAACAGAATTATGCACACAGTATAGTGATGTGTTCGGACTGGAAACCGAACCTATATCAACAAATAATTTTTATAAACAAACATTAAGACTTAAAGATGATGAACCCATTTATATAAAAAACTATAGAAGCCCGCATAGCCATATTGAGGAAATTCAAAAACAAGTAGGGAAATTAATAAGCGACAAAATCGTCGAACCGTCTGTATCTGAGTATAACAGCCCACTCTTGCTAGTTCCAAAAAAATCATTACCAAATTCACAAGAGAAAAAATGGCGATTAGTAATTGACTATCGTCAAATAAACAAAAAACTTCTTTCTGACAAATTTCCACTCCCTAGAATTGATGACATTTTAGATCAACTAGGTCGAGCTAAATACTTTTCATGCCTTGACTTGATGTCAGGTTTCCATCAAATAGAACTTGAGGAAAACTCTAGGAATATAACATCTTTTTCAACGAGCAATGGCTCATATCGCTTCACGCGATTACCATTTGGTCTTAAAATAGCACCAAATTCATTTCAGAGGATGATGACTATATCATTCTCGGGATTAGAACCCTCTCAGGCATTCCTTTACATGGATGACTTAATGGTGATAGGATGTTCCGAAAAACACATGATTAAAAACTTAACTGACGTTTTTAATGTATGTAGGAAATATAACCTAAAGTTGCATCCAGAAAAATGTTCATTTTTCATGCACGAAGTGACATTCCTAGGTCACAAATGCACAGACAAAGGAGTATTGCCAGATGACAAGAAATATGACGTCATCAAAAATTATCCTGTCCCTCATGATGCGGACAGTGCAAGACGATTTGTAGCATTCTGCAACTATTATCGTCGATTTATAAGGAACTTCGCCGACTATTCACGGCACATAACTAGATTATGTAAAAAGAATGTCCCTTTTGAATGGTCAAGCGAATGCCAGAACGCATTCGAATACCTAAAAGAAAATCTTATGCACCCCACACTATTACAATATCCTGATTTTCGCAAAGAATTTTGCATTATAACGGATGCTAGTAAACAAGCTTGCGGAGCGGTTCTAACTCAGAACCGAAACGGGATTCAGCTCCCAATAGCTTATGCATCACGTTCATTTACAAAAGGAGAAAGCAATAAGAGTACAACGGAACAAGAACTAGCGGCAATCCATTGGGCAATTACCCATTTTAGACCATACATTTATGGCAAGCATTTCACCATTAAAACGGACCACAGACCATTAACGTACCTATTTTCTATGACTAATCCCAGTTCTAAATTAACTCGCATGCGGCTAGAACTAGAAGAATACGACTTCACAGTAGAATACCTAAGGGGGAAAGATAATTTTGTAGCAGACGCACTCTCACGTATAAATATAAAGGAACTCAAAGACATGCAACATAAAGTCCTGAAAGTCACTACCAGGCAACAAAGTAGACAAGAAAACTGTACAGTAACAAACAAGGAACTATTGCCTAGGCAAAGTATCCAAAATGTATCTAAGCCCAACGTACACGAAGTCATAACAAATGATGAAGTACGAAAAGTAGTGACCTTGCGAATAACTGAATCTATTTGTTTACTAAAACGAGGAAATAAAGTTATTGCAAGAATTGATGTTGACGACTTATATACCAATGGAATTTTTGATTTAGGTCAGTTCTTCCAAAGGCTTGAAATGCAAGCCGGTATACTAAAAATCAGCCAACTCAAATTGGCACCGAGTGAAAAAATCTTTGAAACCATTTCAATAGATAATTTCAAAAATATGGGCAATATAAAATTGAAAACATTAAGAGTAGCGCTACTCCAGCCGGTGACCATTATAAAAACTGAAAGAGAGATACAATCGATACTGTCTACATATCATGACGATCCAATTCAAGGAGGTCATACAGGCATTACAAGAACGCTAGCGAAAATAAAAAGACACTATTATTGGAAAAATATGACTCGTCATATAAAAGAGTACATACGTAGATGTCATAAATGCCAAATGTCAAAAACAACGACACATACAAAGACCCCATTGACTTACACAGAAACCCCAACAAATGCTTTTGATATAGTGATAGTGGACACAGTTGGTCCACTACCGAAATCAGAATATGGCAACGAATACATCGTCACACTAATATGTGATTTGACGAAGTATCTAGTAACCATACCTGTTGCGAATAAGAGCGCAAATACTGTCGCAAAAGCTATATTCGAAAATTTTATACTAAAGTACGGTCCAATGAAGACGTTCATTTCGGACATGGGTACCGAGTATAAAAACAATGTAATTCAAGATATGTGTAAATATATGAAAATTGAAAATCTTACATCCACTGCATATCACCACCAGACTTTAGGGACAATCGAACGAAGTCATAGAACATTCAATGAATACATTCGTTCATACATCTCTGCAGATAAAACTGATTGGGACGTTTGGATACAATACTTTACATATTGTTTCAACACAACACCATCAGTCATGCATAATTACTGTCCATATGAACTAGTCTTTGGAAGATTACCAAGGCAGTTCGCAAATTTTAATAAAACAGATAGAATAGAACCACTGTATAATATAGAAGATTACTCAAAGGAAATAAAATTTAGATTAGAAATAGCATATAAAAGAGCTAGACTTTTGTTAGAAAAAGCTAAGTCTTATAGAAAACAACTTTATGATAAGAAAACTTCAGATTTTCAATTAAAAATAGGAGATAAAGTTATACTAAGGAACGAATCGGGTCATAAGTTAGATCCAGTATATATAGGCCCTTATACTGTAGAAACCATAGAAGACAGAGATAACATAGTAATTAGAGATACAAAACAAAAGAAGCAAAAAGTACATAAGGATAGACTAAAAATATATAATCAATGAAACGTTTCATTTCACTTAAGAAAAGGTCTGATCAACCTCAAAACAAAAAAAAAAAAACACAAAAAAAATTTAATTATTATTTTTCCTTCTAAGAAAGTTAAACATAAATCCAAAAACATCGTAATTCAACATACATTTTTTGTATTATTCTGTCATTATACAAAAATGCTTTGAGACAAAACATTGCTAATAATTAATAAGAAAAATCAATTTCAAAAAAAATTTTTTTCCTTTCTAAACACAATATTAATATTGAGAACTCAATGACTACATATATTACGTCATTTCTTTAAAAAGGGAGGTGTAGCATATTGGACTAATCTACCCTAAGAATACAATAGATGATTGGGTATAACATAGCGTCAATACATTGTGACACTTTGTCATAATAAATATAAATATACAAATATACAAAAAGACCACCAAAAACTACGTAAGCACTCCAGCGCCCCAGTAATACGATCTAACGCTTATACATAAGCCGATCGCGGAGCGTGGGAATGCTGAGCATGCACTTTGCAGCTCAAGTGGTCAATGCCTTCTGCATGCATATGTATATGTATAAATGTAAGTAAGAATACATAGATATAAGCAATGTATGTGCGGGTTAGCTGAACCCAACTTCAGCACACTTTGATCATTCGAATAAACAGATTCAAACAGAGCAGAGGTTCTGAGCTCGGAAACCAAATCTTTTACATCTAT	.	PASS	SVTYPE=INS;END=14445297;FAMILY=Stalker4;STRANDS=-;SUPPORT_TYPE=both_sides;RE=27;AF=0.963;TSD_LEN=3.0;TSD_SEQ=TGC	GT:DR:DV	1/1:27:4
chrX	14590049	480	N	CAGTATAATTCGCTTAGCTGCATCGATAGTTAGCTGCATCGGCAAGATATCTGCATTATTTTTCCATTTTTTTGTGTGAATAGAAAATAGAAAATAGAAAAAAAAAAATTAAGTTAGCTGCATTTTTAAGTTACCTGCATCGAGGCATTGTGCAAAGTACTCGAGGCAGCTAAGCGAATTATACTG	.	PASS	SVTYPE=INS;END=14590051;FAMILY=pogo;STRANDS=-;SUPPORT_TYPE=both_sides;RE=76;AF=1.0;TSD_LEN=nan;TSD_SEQ=None	GT:DR:DV	0/1:76:80
chrX	14645898	481	N	TTTGACAGAGTCTGGCACCCTGGGCTCCTGTACAAAGCGAAGAGGCTGTTCCCGCCGCAGCTATATTTGGTTGTTAAAAGTTTCCTGGAAGAACGCACATTCCACGTCTCTGTTGATGGGTACAAATCATCAATCAAGCCAATTGCAGCTGGAGTTCCTCAAGGAAGCGTTCTTGGCCCAACCCTATACTCAGTTTTTGCTTCGGACATGCCTACTCACACACCAGTCACAGAGGTAGACGAAGAAGATGTGCTCATAGCCACCTACGCTGACGATACTGCTGTGCTCACGAAAAGTAAAAGTATCCTGGCTGCCACTTCTGGTCTACAGGAATACCTGGATGCATTCCAGCAATGGGCTGAGAACTGGAATGTGCGCATCAACGCTGAGAAGTGTGCCAATGTGACGTTCGCCAACCGAACAGGTAGCTGTCCGGGTGTCAGCCTGAATGGGAGACTGATCAGACACCATCAGGCTTATAAATACCTTGGTATTACCCTCGATAGGAAGCTCACCTTCAGCAGGCACATCACAAATATTCAGCAAGCGTTCAGGACCAAGGTTGCTCGGATGTCTTGGCTCATTGCACCACGCAACAAACTGTCGCTTGGCTGCAAGGTCAATATTTACAAGTCCATATTGGCCCCCTGCCTGTTCTACGGCCTGCAGGTATACGGCATTGCTGCGAAGAGTCACCTTAATAAGATCCGGATCTTACAGGCGAAGACCTTAAGAAGAATTTCGGGGGCTCCTTGGTATATGAGAACAAGAGACATCGAACGCGACCTCAAGGTGCCCAAATTAGGAGACAAGCTCCAGAACATCGCCCAAAAATATATGGAAAGGCTTAATGTACACCCCAACAGCCTAGCAAGGAAGCTAGGAACTGCAGCTGTGGTCAATGCTGACCCTCGGACTAGAGTCAAAAGAAGACTCAAGCGACACCACCCTCATGACCTCCCTAACCTGGTTTTGACCTAGAAAGTCTTAGTTTTAAAATTCATTAGAATAATCAAATAAATAATAATTACTATGTTATATCAACTATTATAATTCTCCCTATCTTTTTTAGGATTAAAAATCTGTTAGTCTTAAGTAACCAAGACACATTGTAAAATAAAATAATTTAAGCAGATCAAATTAAGTTGCCGCATGGGTAACAGTGCGTTGATCAAATAATAAAAAAACATCATCGTAAAAAAAAAAAAA	.	PASS	SVTYPE=INS;END=14645907;FAMILY=jockey;STRANDS=-;SUPPORT_TYPE=both_sides;RE=30;AF=1.0;TSD_LEN=10.0;TSD_SEQ=GAATCCCGAT	GT:DR:DV	0/1:30:50
chrX	14798122	482	N	AGTAGCATATGTGCCATAGTATAAGACCACATATACTTACACACACACACACATACATAACCACATAGGAACAGCCATACACAAAATCATAGAATGCCTTAGGATATAAGTCATAAAATCATGTATCCAATAAGAACCCAAATTCTGGTGACAATAACAAATCCAGCCTACCCTAATGTAAACATTAACATCCGCTGCCGAATCAGTTATTCCCACCAAAGGGTCAAAACCGCTTACGCAGCTCAAGTTCTCGGCTGATCAGTACCCATGAGTGATCCACTCAAGAAGGCACCCAATCCAACAGACATAAACATCCGCAGCCGCATTCGCGACTCCCACCAGAGGGTCAAAACTGCTAACACAGCTTTAAGGGTCAAAACTTTCCACGTAGCTCAAACTCGGCTGATCTATATCCATGCGCAATCCACTCAAGAGAGCGCCTAATTAACGTAAACATAAATGAGAGCCTATGTACGCTCAATATGAAGAAGTAAATAAGCTCAGCCAAGGGTTTGCTAAGCGTTCGCTTTGCAAATTAGATTTAGATTTTATTCATACTTCAATTGTGTAAGACGTGAATTTGTCTCCGACATTCGCTTAAGTTTTTGATCAATAAAAATACTTTTTTTTATAAACCAACAAACCGCGAAGTTGTAATTGGCGCAGCCGGTAGGATCCGCGTGTGAACATAATCTCTTAGAGCTAATAGATTAGTTCGAGATTAATAAAGCGCAACTCGTGACGAACAAAGTTTCGCTTGTGCTTCAGTTCATACAAAGCAGATCCGCAAAAGAACTTATGTGACAAAATATTTGTGAACAGTTATCTAACTCTCGATGTTGGATACTATTAATACAAATATAAATTAAAAAACTGCAAGTGACCATTAAAGTGTGACCCACCAAAATAAATAAAAGGTGTGACTGTTACCAGGTCAGTGTTGTGTAGCCCATCTAGCATTGATTGGACTGCTACAAAGGTGTGCGAATTTTAAATAAATAAAATAAACCCCGGTATCAATCTACCAAGTGATTCAAAGAAAAATCAACTATAGCCAACAACATGGCACAACCCAGCGAACAAATTATGATTCTATCTGAATTACATTTGAATCAGGCTTTGGGCCAGATTCGTCACATCTCAACATTTGACGGTTCCACAAGAGAACTGGCATCATTTGTGAGACGTGTGGACTTCGTGATGTCCCTATACCCGACAACAGACAAGAGGCAACATAGTGTACTCTACAGTGCCATCGAGAGGCAGCTGTCCCAACATGCACAAGAAGTATCCCAGCTACAACAGTGCAACACTTGGGCTGAACTACGATCAGTCCTCATTGATGAATTTAAAACCCAAATCCCATACGAAGAGTTGCTAAGAAGACTTTACAACACCTACTGGAGTGGTAGTATTCGTAAGTTTGTAGAAGAACTAGAAAATAAGATGTTCGAAATTTCAAGTAAATTATCATTAGAAAATAATTACACAAATACAACTCTTTATACCGCCGCAATGGCTAATACTATTAAAGATGTAATTTATAAAAGAATTCCAGACAGAATGTTCATGACATTAGCAAGATATGATATTACAACAACAACATTATTAAGACAAGTAGCACAAAGGGAAGGCCTTTACGATACAATTGTATTAAATACAGAAAAAGCTAAAGCCAAATTAAACAGTCCATCTACACTACAAAGCAGTAGTAAAAATAATGGTTCTCAGAAGAATAAAGGAAATAATAATGACCAAGGTATAAAACCTTATTATATTCAAGCACAGCAAAGTCAAAATCGAAATAATTATGCAAGTAATAATTCAAAAAAAGTTGAAAGCAACCAAGCGACATACAATGAGTTCAAACAAAAGTTAGAACAAGGTAGAGCGCAAAACGCTCTAAATTTTCAAAACCCACATCTTATTCTACTACTAACCAGCCCCAAAAAAGGCAGCGTGAAAGTTCCAGTGGTCAGTCTAAAATGGATACCAGTGAAAATTTTCATCAACTTGCCTCGGGATCGGAATCAGAAGTAGAAGAAGAACATACCCTTTCATACAAATAACTATGAACGATATCAAACTTAAATGTTTGATTGACACAGGTTCATCAATAAATTTGATGAGTAAAAATTTTTTCAATTGTCCGATCAACTCAAAAGCTCCATTAGATGTACACACAATAAACGGTCAAATTATTTTAAAATCAAAAATTACATTAAAACCTAGTAAATTATGTCCGACAAAGCAAACATTTTATTTACATAAATTCTCAGAAAAATACGACATTTTGTTAGGCAGGGAATATTTGGAAGACTCCAAAGCAACTATATGCTATACATCAAATACAGTCACTTTAAATAAATACACATTTAAATTGCGACTTGAAGATATTAACGAAGAAGAGGAAACACCTAAAGAGAGTTTAAAAGAAAACTTATTAGATTCCCCAAATATTGAGTATGTCAATTATGTAATTGACAACGAACTCAATGAAACAAATGAATTTCGACTTGATCATCTAAACGATGAAGAGAGGAAAGCCCTCACCAGTGTCTTATACGAGTTTAGTGACATACAGTACAAAGAAGGTGAAAATTTGACCTTCACAAGTACAACTAAACATGTCATAACAACTAAACACGAAGACCCAATTTACAGACGTCCATATAAATACCCACAAAGCTTCGACGAAGAAGTCGAAAACCAAATGAAAGACATGATTCGACAAGGAATCATAAGAAAATCGAATTCTCCATATTGCTCTCCTGTTTGGGTAGTACCCAAAAAGCCAGATGCATCGGGAAAATCGAAATTTCGCATAGTCATTGACTATCGCAACCTCAACGAAATAACCGTTGATGACAAATACCCAATACCAGTAATGGATGAAATATTGGATAAGCTTGGAAATTGCCAATACTTTACAACCATTGACCTCGCAAAAGGTTTTCATCAAATACAAATGGATGAAAATTCTATAGCGAAGACAGCTTTTTCAACCAAAAATGGTCATTTTGAATATACTCGAATGCCATTTGGTTTAAAAAATGCACCCGCAACTTTTCAACGTTGCATGAATAATCTCTTAGCAGATTTAATATACAAAAACTGTCTCGTATATATGGATGACATAATTGTGTATTCCACTTCATTGGAAGAACACATAATGTCTTTGCGAAAGGTATTCTTAAAGCTCAGAGAAGCAAATTTAAAATTACAGCTAGATAAATGCGAATTCCTAAAAAAGGAAACTGAATTCTTAGGGCACATAATTACAACAGATGGTATTAAACCAAATCCCGCAAAAATTAAAGCCGTAGTGAATTTCCCTATACCAAAGTCCACTAAGGAAATAAAATCATTTCTTGGTCTTTGCGGTTTTTACCGCAAATTTATTCCAAACTTCGCTAAAATAGCAAAACCAATGACATTACGACTAAAAAAGGGCTCAATTATAAATATCAAAGATTCAGACTATTACTTAGCTTTTGAAAAATTAAAAGTGTTAATAACGTCCGATCCCATATTAATACACCCAGATTTTAAAAAGTCTTTTTCACTAACTACTGATGCTAGCAATTTTGCTATAGGCGCGGTATTATCGCAAGAGCATAAACCTATATGCTATGCTAGCAGAACTCTGAACGAACATGAAGTGAATTATTCCGCAATAGAAAAGGAACTCCTTGCTATTGTTTGGGCCACTAAATATTTCAGGTCCTATTTATTTGGTAGAAAATTCGAGATCCATAGTGATCACAGGCCATTGGTTTGGCTTGATTCAATTAAGGAGCCAAACATGAAACTTCAGAGATGGAAAATCAAATTAAATGAATTTGACTATCATATCAAATATCTCCCTGGTAAAGAAAACCATGTAGCAGATGCTCTATCGAGAGTAAAAATTGAAGAAAACTTCCTAGGAGAAACCTCCAGTAACATTTCGTTACCAACACAAGCTACTATTCACAGTGCTCAAGAAGATAACCAATCTTATATTTCCTTAACGGAAAGACCAATTAATTACTACAACAGGCAGATAGAATTTATAAAAGACGATAATAATAACGTAGAAACTAAAAGATACTTTCATAAAACAAAAATTAAAATTCATTACATAGAAATGACAAATGTCCATGCCAAAGAATTAATTAAAGAATACTTATGTACCAAAAGAAGCGTAATTTTCTTTCATAACGAAATAGATTTCCTTACATTTCAAAACGCTTACATAGAAATTGTCAGTCCGAATAACATAACTAAAGTTATGAAATCAAACATCAAATTAAAAGACATTGAAACATATTCCGAATTTAAAGAAATAATTATAAAAAGTCACAGAGAACTTTTACACCCAGGAATAGAGAAACAAACTAACCTTTTTAAAGAAAAATATTATTACCCAGACTACCAAAAGTTAATACAGAACATTATTAATGAATGCGAAGTATGTAACATATCCAAAACAGAACATAGAGATACTAAACTAAGATATGAGTTAACACCAGAAACTTTTAATCCCAGAGAAAAATATGTTATAGATTTTTATTTAATCAATAATAAAACGTTCCTGTCATGCATTGACATTTATTCAAAATATGCCGCTTTGATTGAAGTCAGTAGTAGAGACTGGCTGGAAGCAAAAAGAGCTCTTCTTAAAATTTTCAATGAAATGGGAAAACCGTCCGAAATAAAGGCCGATAAAGATTCAGCTTTTATATGTTCCGCGTTACATTATGGCTTAGGTCCGAGAATGTGAATATAAATATCACAACAAGTAAAAATGGAATTTCTGACATTGAAAGATTCCATAAAACAGTCAATGAAAAGTTAAGAATCATTAATAGTGAGTCCGACCCAGAAAATAAGATAACACAATTTGAAACTATTCTCTATGTATATAACCACAAAACTAAACACAATACAACTGGGAGAACACCAGCTGATATTTTCCTTTACGCAGGAACACCTGCATATGACACCCAAAAAGAGAAACAATCAAAAATAGATAAGTTGAATAAAGATAGACATAGCTATGAAGTAGATACTAGATATAAACAAGCACCATTGGTAAAAAGTAAAACAACTAACCCATTTAAGAAAACAGGACACGTAGAACAAATAGATGAGAAACATTACGAAGAAACAAATAGAGGAAGAAAAGTTGAACATTATAAATCTAAATTTAAAAAACAAAAGAGAATTAATAAAAGTAAATACAATTCCAGCTCAACTCCCGAAAATCAAGTGGGGTCCGATTAAACAGTTATTCATAATAACACTTATAATATGTTTCATCCGTGCCGTCCGTGGTCAAAGCCTAGAGGTGAACCCGATACAAGCTAAAAATGGATATCTTATATTTAAAACAGGATCAATTAATATACCTATAAACTATGAATATCACTATTTGTCCGTAAACTTAACAAAGACCGAACAAACTTTTGCAAATTTAATTAAACAAGCTGAAGAATATGGTACTATAGCCCAAATCCAATATTTAACTGAAAAATTAGACAGAGAAATGAATGGAATAAGAATAATAAAACGCAATAAACGTGGTTTAATAAATATTATAGGTACCGCATATAAATACCTTTTTGGCACTTTAGATCAAAATGACAAAGAAGAATTAGAACAAAAAATATACGATCTTTCTCAACATAGTATTCAAATTAATGAATTGAATGAAGTTATAGAAGTAGTCAATAGAGGCATTGAAGTAATCAACCATTTAAGCGCAATAAGTGAAGGTGACAGAAGACTAGAACTTTTAGTATTTAACTTACAACAGTTTACCGAATACATTGAAGATATAGAACTTGGTATGCAGTTAACAAGACTTGGTATTTTTAATCCCAAATTATTAAGACATGATCCATTATCACATGTAAATTCCGAAAAATTGCTAAATATAAAAACTTCTACGTGGTTAAAATCAGATGCAAATGAAATACTTATTATTTCCCATATTCCTAGAGACATTATAAAAACTGCACTTTTTAACATCGTACCATATCCAGACAAAGATAATAATATACTTATAGAAAATGTAAATGATAAATATTATATTCAAGATAATCAAGTTTACAAACAAAACTCAGGAAAACCAATAATAAACAAATGTATTACAGGAATATTAAATCAAATACCAACAGAATGCAGATATTCAAAAACACATAACAATATTGGAATAACTTATGTAGAACCAAACATAATTTTAACTTGGAAATTATCAAAAATTGTATTAAATCAAAACTGTATAATTAATAGAGAAATTATAATAGAAGGAGACAATATAATAAAAGCTTTTAATTGTTCTGTTCAAATAGAAAACATATTAATTACAAGCACAACACTAGACTACACACAAACGGTCTATATCAATAACAATGTAACAAAATTAGAACCATTATCATATCTAAATGCTAAAGAAATAATTAAAGAACACACTAATACATACAACACATTACAAATTATTACATTAACTATACTTGCTATTATAATACTTACACTTATACTATATTTTATTTATAAATATAAAGGCATTCCCAAAAAAACTAATTGTTAAATATAAAAAAGAGAATCCACAACAAATAGAACAACAAAATAACACAACAACAGAAAATATAAATACAGTATTTGATACTAATCCTGTATTGTATCCTAGAATATCCGCCTGAGGACAGGCTAAATTTAAAGGATGGGGAAGTAGCATATGTGCCATAGTATAAGACCACATATACTTACACACACACACACATACATAACCACATAGGAACAGCCATACACAAAATCATAGAATGCCTTAGGATATAAGTCATAAAATCATGTATCCAATAAGAACCCAAATTCTGGTGACAATAACAAATCCAGCCTACCCTAATGTAAACATTAACATCCGCTGCCGAATCAGTTATTCCCACCAAAGGGTCAAAACCGCTTACGCAGCTCAAGTTCTCGGCTGATCAGTACCCATGAGTGATCCACTCAAGAAGGCACCCAATCCAACAGACATAAACATCCGCAGCCGCATTCGCGACTCCCACCAGAGGGTCAAAACTGCTAACACAGCTTTAAGGGTCAAAACTTTCCACGTAGCTCAAACTCGGCTGATCTATATCCATGCGCAATCCACTCAAGAGAGCGCCTAATTAACGTAAACATAAATGAGAGCCTATGTACGCTCAATATGAAGAAGTAAATAAGCTCAGCCAAGGGTTTGCTAAGCGTTCGCTTTGCAAATTAGATTTAGATTTTATTCATACTTCAATTGTGTAAGACGTGAATTTGTCTCCGACATTCGCTTAAGTTTTTGATCAATAAAAATACTTTTTTTTATAAACCAACAAACCGCGAAGTTGTAATT	.	PASS	SVTYPE=INS;END=14798124;FAMILY=Quasimodo;STRANDS=-;SUPPORT_TYPE=both_sides;RE=27;AF=0.916;TSD_LEN=3.0;TSD_SEQ=TAT	GT:DR:DV	0/0:27:88
chrX	15026055	483	N	AGCTCAAAGAAGCTGGGGTCGGAAAAATCGAATTTTTGAAATTTGAAAGCTGGAATCGTTTGCCCATTTTTTGCCCATGTTTGCCCACCAATTAGTTTTTTTTGCCCACGTCCAGTTTTTGAGATATGAATTTTCGAAAAAGTTCGAAAATTTTCGAAAATCAAAAATTTCGCTTTTTTCAAATTTTTTTTTTTTAAATCGCAATAACATCGTTTGCCCACGTTTGCCCACCCTTTAGAATTTTGAAAAAATTTATACTTTAGGAAATATAAGGCTTTTAAGTTTACCTCGGTCTAATCAGAGAGTAAATCGTTTGCCCATCTCTTAAAACCAAATATTATCAACAAAAAACGTTTGCCCAACCATTATTATTAGTTTTTATCGTTTGCCCACCCTTTAAAAAACCTTTAACAAAAATTTTTTTTCGATTGCCCACATTTAAAATACAACCAATTTCCTTAGCCCACCTCTTTAAAATAAAAATTTCCAATAAAAAACGTTTGCCCACCATTTAAAACTAAATAATTTCGATTGCCCACCTTTTAAAACTAAATAATTTCGTTTGCCCATCCTTTAAAATTCATTTTTAACGTTTGCACACCCTTTAAAAATAAATTATTACGTTTGCCCACCCTTTAAAATTTGTTTTTTTCGTTTGCCCACTCTTAAAACTAAATAATTTCGATTGCCCACCTTTTAAAACTAAATAATTTCGTTTGCCCATCCTTTAAAATTCATTTTTAACGTTTGCCCACCCTTTAAAAATAAATTATTTCGTTTGCCCACCCTTTAAAATTTGTTTTTTTCGTTTGCCCACTCTTAAAACTAAATAATTTCGATTGCCCACCTTTTAAAACTAAATAATTTCGTTTGCCCATCCTTTAAAATTCATTTTTAACGTTTGCCCACCCTTTAAAAATAAATTATTTCGTTTGCCCACCCTTTAAAATTTGTTTTTTTCGTTTGCCCACTCTTAAAACTAAATAATTTCGATTGCCCACCTTTTAAAACTAAATAATTTCGTTTGCCCATCCTTTAAAATTCATTTTTAACGTTTGCCCACCCTTTAAAAATAAATTATTTCGTTTGCCCACCCTTTAAAATTTGTTTTTTTCGTTTGCCCACTCTTAAAACTAAATAATTTCGATTGCCCACCTTTTAAAACTAAATAATTTCGTTTGCCCATCCTTAAAGGGTGGGCAAACGTTAAAAATGAATTTTAAAGGATGGGCAAACGAAATTATTTAGTTTTAAAAGGTGGGCAATCGAAATTATTTAGTTTTAAGAGTGGGCAAACGAAAAAAACAAATTTTAAAGGGTGGGCAAACGAAATAATTTATTTTTAAAGGGTGGGCAAACGTTAAAAATGAATTTTAAAGGATGGGCAAACGAAATTATTTAGTTTTAAAAGGTGGGCAATCGAAATTATTTAGTTTTAAGAGTGGGCAAACGAAAAAAACAAATTTTAAAGGGTGGGCAAACGTAATAATTTATTTTTAAAGGGTGGGCAAACGTTAAAAATGAATTTTAAAGGATGGGCAAACGAAATTATTTAGTTTTAAAAGGTGGGCAATCGAAATTATTTAGTTTTAAATGGTGGGCAAACGTTTTTTATTGGAAATTTTTATTTTAAAGAGGTGGGCTAAGGAAATTGGTTGTATTTTAAATGTGGGCAATCGAAAAAAAATTTTTGTTAAAGGTTTTTTAAAGGGTGGGCAAACGATAAAAACTAATAATAATGGTTGGGCAAACGTTTTTTGTTGATAATATTTGGTTTTAAGAGATGGGCAAACGATTTACTCTCTGATTAGACCGAGGTAAACTTAAAAGCCTTATATTTCCTAAAGTATAAATTTTTTCAAAATTCTAAAGGGTGGGCAAACGTGGGCAAACGATGTTATTGCGATTTAAAAAAAAAAAATTTGAAAAAAGCGAAATTTTTGATTTTCGAAAATTTTCGAACTTTTTCGAAAATTCATATCTCAAAAACTGGACGTGGGCAAAAAAAACTAATTGGTGGGCAAACATGGGCAAAAAATGGGCAAACGATTCCAGCTTTCAAATTTCAAAAATTCGATTTTTCCGACCCCCAGCTTCTTTGAGCT	.	PASS	SVTYPE=INS;END=15026062;FAMILY=FB;STRANDS=-;SUPPORT_TYPE=both_sides;RE=48;AF=0.985;TSD_LEN=8.0;TSD_SEQ=GAATCGTG	GT:DR:DV	0/1:48:55
chrX	15821989	484	N	TGTAGTATGTGCCTATGCAATATTAAGAACAATTAAATAAAATAGCATATTAACTTATGGCAGCACTTTGTTGCTATGTTTATGTTTATGTTTATGCACGCAGTTAGGCCAGGGCGGATGTAACATGATCACCCACTCGAAGGCCACAAAGTATAAGTGCATGGTCAGCATTCACACGCCGACCAAATACATATTACATACGTACATACATATCTCGCTCTCCCGATAAGCCTAGATATATAAGATATACATAAGAACGCCGCTCCGCTGCTGGCGTACCCGGCAGCGCAGCTACGCGGATTAGCCTAAGTCCAAATATATAAAAAAACTGTAAAATCAGAGAGACTCTGTAGACGTTGAGCTGACAGAACCATTTTCTGCCTACTCTAAAATCAAAAGAAGAAATTGAATAAATATATGTCAGCCCGACGGCTGCCTTCAACTTAAAACGGACTTGTGTTCTTAATGGGAGTTCATCATTACATGGCGACCGTGACAGTCGTCCAACGCTGGACGAATTGACCAAAGCTGGTGAAAACAAAGGAACAAAGGAACACTGGACTGGAAGAAGACTGGACTAATTAAATGGAACTGCAAAAACCAAGGAAAAATCTGAGTGAGTAGAGTTCTATTGAGTATGGGCAAACACCGTGGCGGTTTGAAAACTAAGCTGAATAAACGTATAGCCCACGTAAGGTGGCTAATATACGGTCAGCAAACGCCACCGGTTTGGTCGAAAGCTCTAAAGCTACATGCAGAGCTAGACCACTTGTTGCAATATCAGCAAGAATTAAAGACCCATAAGCTCGAGAAAACTCACTCAGATAATATTAAAAATATACCCACAATTAATGAAGTTCCAAAATACCAGGCATGTCCAGCACCAGCACCAGCATTAACAAAACCAAAGAAGTCCTGCCCCCCTGGCTGCGAAGGAATCTGGAGTCCCCACTGCCTGGGGACTTGTGAGCGACCATCGACGTCTTCAGCGGCGAAGAAATAGACAGCAGCGAGGGAGTGTCAGCGTGCCACCCCCGGCGACGCCCAGCTGACACCCAACAAATAGACAGCAGCGAGGGAGTGTCAGCGTGCCACCCCCGGCGACGCCCAGCTGACACCTGATGAGCATCATCAACAGCAGAATATAATAATAAATATATATAAATATAAAGTAAATATAAAATATATATAGATAAGAAAAATTGTAAGAAATATTGTAAAACGGAGCATATACTATTATGCCCTGTTAACCCAATATGGCCCGTGAAGCCATAGCTAGAATCAGGCAGGCAACAATGTAAAATACAATTTTTTTTTACTCTTGCGAACATTGAAAGATTTTATAAATAGATAATTCCAAACATAAATGTCTATAGAGACAAATGAAATAAGTAAAACTGAAAATAAAAGTATATACAAAGGAAATTTTCTATTCTATTCTCCAAAATATAAAATTAGTATACCCAAAATGGGTCTAATAGACACTAAAACTGTGGACTCTACAGCCAATGTAATAAATAAAGTAGAAGTCCAAAATGCAGACTTGTTCTGGATAACCATAATACTAATTGTAATTGCATTAATTATGGTATCCAATGCATTAATAAAAATATACAAACTGCATAACAAGTGTCTTAAGAAACGATACCGTAGCACTGCTAACGGTATAGATAATATTTAAGGAAGATCTTTAATAAAGTCAATTATGAATGAAAATATGAGAAAATTATATGAAAAAAAAAATAATAAATAAAAAAAAAAAATATAAAACGTAATATTGAATTTATCTACATTAAAAAAAAAATATATACAAATGAATAAATTTGAAGTTATGAGTATACCACAGCATGGACTGGGAAAAGCTTGTTGATCAGATAAAAGATCAAAATGAAAATTTCAGAAAATCCTATAAGTGCTTAACGCAAAACAGATCAACACAAGCTGTAACAATCAATAGGAATGCCCAAGTCTTGGTAAATAGTTATAATGAAATCAGAGAGTTGATCCAACAAAATAGAAAGAATTTGGAACGCAAACAGTGTGCTAAGGCTTTGAACCTACTGGTGACATTAAGAGAAAAATTAATATTTATAAAAAATAAATTCAGTCTCCAGATAGAAATTCCAACCATAGTAAACACCCCACTAAGAATAAATTTGAATGAAGACAGCACTAACTCTGACGAGGAAGATAGGACTATAGTCAAGGAAGACATTAAAGAGGAAGATCTTCACGATCTAACTATACCAGCAAAATTAATGCTGAAGAACGACGATAAAACAAATAACGCAGCCGACTCCGAAAATAACTTAACCATGGCAGAAGAAGCAGCTGCCATTAGGTCTTACATTAGGGAAGTCGCCTGCACAGTGCCAGAATTTGATGGGCAAAAGATCCATTTACAAAGATTCATTAAGGCAATCAAATTGGTAGACCTAGCTAAGGGACCATTTGAAGACATTGCAGTTGAGGTCATTAAGTCAAAAATAGTTGGCACAATTTTGAACTCAGTTGACAATGAAACGACAATTCCAGCAATTATAAACAAATTGCAGAAAGTAGTTGTCGGTGAGACATCCAGTAATGTCAAAGCAAAGCTAGCAACAGTTCAGCAGAGAGGTAAAACTGCAACGCAATTTACCGCTGAAGTTGATAGCCTGAGAAAACTTTTAGAAGCTTCCTATATCGATGAGGGTATACCTCTAGAACATGCCACTGGTCTAAGCACCAAAGAGGCAATTGAAACCATGATACATCGTGCTGAGCACGAAAGTATCAAAACAGTACTGGAAGCAGGGACTTGCACCACTATGGATGCAGCGATAAGCGCATACATAAGAACGAGTACAAGAGTTACCGGTGACATCAATAAAGTGATGTACTTTAGAGGTAACAGACCCAATAGAGGATACGGAAATGCCAATAGAGGTAGTAACCGCGGTAGAGGCTTTAATAACAATAGTATTAGAGGCAACTACCATAACGGTTACCAAAATAACGGTTACCAAAATAACGGTTACCAGAATAACGGTTATCAAAACCGCTATAATGGAAATAATAACCGTTATAATAGCTATAACAGAGGCCGTTATAATGGAAACAGAGGCCGTAACAACAGTCAGAACAACTACAACAGAAACAATGCCAATGTACGAGTAATCCAAGAACAGGGAAACTCGCAACAGCCTTTAGGTACTCAGTAGAAGAAGATCGTAGAGTATACACCATCAATTATAATCTCAACATATTTTCTACATTCATTCATGCCAAAACAGGCGTAAAACTAGTTTTTCTACTTGATACAGGTGCAGATATCTCTATTCTCAAAGAGAACTCTGACAAATTTTCTAATATTCAAATAACCAATAAAATAAACATTCAAGGCATAGGCCAACAGAAAATTCAGTCTCGAGGACAGACTTTTATTGAGATACAGACAGGTAAATACGTTATCCCACACGATTTTCATTTAGTAGATAAAAACTTTCCAATACCGTGTGATGGAATAATCGGAATAGATTTCATAAAAAAATATAATTGCCAAATCGATTTAAACCAAGAAGAAGATTGGTTTATAATTAGACCAAACAATTTGAAATTTCCAATATATATTCCCATAGCATACAGCTCTGGTATTAACACAACGTTATTACCAGCAAGATCCCAAGTTGTCCGAAGATTAATAGTATCATCAAAAGATGATAACATTTTAATTCCAAACCAGGAAATTCAAACTGGTATTTATGTTGCAAATACAATCGCAACATCAAGTAATACATTTGTCCGAATTTTAAATACAACCGATTCCGACCAATTAGTCAATATGGACACTCTAAAATATGAGCCACTTTCGAACTACAATGTAGTTCAGGCAAATAGTGAACACAGAAATAAAACTGTCTTATCTCAATTAAAGAAAAATTTCCCCGAATTGTTTAAATCACAATTAGAAAATATATGCAGCGAATATATAGATATATTTGCATTAGAATCAGAACCTATAACAGTTAATAATTTTTATAAACAACAGTTGAGATTAAAAGATGATGAGCCAGTATACACGAAAAATTATAGAAGTCCTCATAGTCAAGTGGAAGAAATACAAGCCCAAGTTCAGAAATTAATAAAAGATAAAATAGTTGAACCATCAGTTTCACAGTACAATAGCCCTTTGCTATTAGTACCCAAAAAGTCAAGCCCGAATTCTGATAAAAAGAAATGGAGATTAGTAATAGACTATCGCCAAATTAATAAGAAACTTTTAGCTGACAAATTTCCACTACCGAGAATAGATGATATTTTGGACCAACTTGGTCGAGCAAAATATTTCTCCTGCCTTGATTTAATGTCAGGTTTTCATCAAATCGAACTGGATGAAGGCTCGAGAGATATAACATCTTTCTCAACCAGCAATGGCTCATATCGTTTCACGCGATTGCCATTTGGCTTAAAAATAGCGCCTAATTCATTCCAAAGAATGATGACTATAGCATTCTCCGGAATAGAACCGTCTCAAGCATTCCTTTATATGGATGACTTAATAGTCATAGGTTGTTCCGAAAAACATATGCTTAAAAACCTCACTGAAGTTTTTGGTAAATGCAGGGAATACAACCTAAAGTTACATCCTGAAAAATGTTCATTTTTCATGCATGAAGTCACATTTTTGGGACACAAATGCACAGACAAAGGAATTTTGCCGGATGACAAAAAATATGATGTCATTCAGAACTACCCAGTTCCACATGATGCGGACAGCGCTAGACGTTTTGTAGCATTTTGCAATTACTACAGACGTTTTATCAAAAATTTCGCCGACTATTCGCGGCACATAACAAGATTATGTAAAAAGAATGTTCCATTCGAGTGGACAGATGAATGTCAAAAAGCATTCATACATTTAAAATCTCAGCTAATTAACCCAACACTCTTGCAGTACCCAGACTTCAGCAAAGAATTTTGCATAACAACAGATGCAAGCAAGCAAGCGTGTGGCGCAGTTTTAACTCAAAACCATAATGGCCACCAACTCCCAGTTGCTTATGCATCCAGAGCTTTTACGAAAGGTGAAAGCAATAAGAGTACAACAGAACAAGAGTTAGCAGCAATTCATTGGGCAATAATACATTTCAGACCATACATTTACGGAAAACATTTCACTGTGAAAACAGACCATAGACCATTGACATATTTATTCTCGATGGTGAACCCCAGCTCTAAATTAACTAGAATAAGGCTTGAACTAGAGGAATATAATTTTACAGTAGAGTATCTAAAGGGCAAGGACAATCATGTAGCAGATGCGTTATCAAGAATAACCATCAAAGAGCTAAAAGATATAACTGGAAATATATTAAAAGTCACTACAAGATTTCAAAGTAGACAAAAATCCTGCGCAGGAAAAGAACAATTGGATTTGCAAAAGCAAACCAAAGAAATAGCTTCAGAGCCCAACGTATACGAAGTCATAACAAATGACGAGGTACGAAAAGTAGTGACATTGCAATTGAATGACTCGATATGTTTATTTAAACATGGAAAGAAAATTATTGCAAGATATGATGTTGGTGATCTTTATACTAATGGAATTCTTGATTTAGATCAATTTCTCCAAAGGCTTGAATTGCAGGCCGGTATATATGATATCAGCCAAATCAAAATGGCACCGTGGAAAAAAATCTTTGAACACGTTTCAATAGATAAATTTAAAAATATGGGCAATAAAATATTAAAGAATTTAAAAGTAGCGCTACTTAACCCGGTGACCCAAATAAATAATGAAAAAGAAAAAGAAGCTATATTGTCTACATTACATGATGATCCAATACAAGGAGGGCATACAGGCATTACAAAAACCTTGGCCAAGGTCAAAAGACATTATTACTGGAAAAATATGAGTAAATACATAAAAGAGTACGTAAGAAAATGTCAAAAATGCCAAAAAGCAAAAACAACAAAGCACACAAAGACTCCAATGACGATAACTGAAACACCAGAACATGCTTTCGATAGAGTTGTTGTGGACACAATTGGTCCACTACCCAAGTCAGAAAATGGTAACGAGTACGCAGTCACTCTCATATGTGATTTAACCAAGTACTTAGTTGCCATACCAATAGCAAATAAAAGCGCAAAAACAGTCGCAAAAGCTATATTTGAATCTTTTATTCTAAAGTACGGTCCAATGAAGACGTTCATAACGGACATGGGAACAGAGTATAAGAATTCAATAATTACTGACCTGTGTAAATATTTGAAAATAAAAAATATAACATCAACAGCTCATCACCACCAGACAGTTGGAGTAGTAGAAAGAAGTCATAGAACTTTAAACGAGTATATACGATCCTACATATCGACGGACAAAACCGATTGGGACGTATGGCTTCAATATTTCGTATACTGCTTCAACACGACCCAATCTATGGTACATAATTATTGTCCATATGAATTAGTTTTCGGTAGAACAAGTAATTTACCAAAACATTTTAATAAACTACATAGCATAGAACCAATATATAACATAGATGATTACGCTAAGGAGAGTAAATATAGGTTAGAGGTAGCATATGCTCGAGCAAGAAAACTTCTTGAAGCACACAAAGAAAAAAATAAAGAAAATTATGACTTAAAAATAAAAGACATAGAATTAGAAGTAGGAGATAAAGTTTTACTAAGAAATGAGGTAGGTCATAAATTAGACTTTAAATATACGGGGCCCTATAAGATAGAAAGCATAGGAGATAATAACAATATTACGCTACTTACTAATAAAAACAAAAAACAAATAGTTCATAAAGATAGATTAAAGAAATTTCATTCATGATTGAATTTAAACTTATATTTTCCTTAATCATTTATACAAATTTTCCATACACTACGTATATTTTTATCTTTGCATTATAAAATCAACTATTGTTGTTCAAACAAAAACACAAACAAAATAAAAATAAAAATAAAATAATTTGCATTTAATAATCAAAATAACTTCACTAGGTTACGTTATTTTTCAAAAGGAGGGAGATGTAGTATGTGCCTATGCAATATTAAGAACAATTAAATAAAATAGCATATTAACTTATGGCAGCACTTTGTTGCTATGTTTATGTTTATGTTTATGCACGCAGTTAGGCCAGGGCGGATGTAACATGATCACCCACTCGAAGGCCACAAAGTATAAGTGCATGGTCAGCATTCACACGCCGACCAAATACATATTACATACGTACATACATATCTCGCTCTCCCGATAAGCCTAGATATATAAGATATACATAAGAACGCCGCTCCGCTGCTGGCGTACCCGGCAGCGCAGCTACGCGGATTAGCCTAAGTCCAAATATATAAAAAAACTGTAAAATCAGAGAGACTCTGTAGACGTTGAGCTGACAGAACCATTTTCTGCCTACTCTAAAATCAAAAGAAGAAATTGAATAAATATATGTCAGCCCGACGGCTGCCTTCAACTTAAAACGGACTTGTGTTCTTAATGGGAGTTCATCATTACA	.	PASS	SVTYPE=INS;END=15822003;FAMILY=412;STRANDS=-;SUPPORT_TYPE=both_sides;RE=31;AF=0.963;TSD_LEN=nan;TSD_SEQ=None	GT:DR:DV	1/1:31:4
chrX	17041134	485	N	TGTTCACACATGAACACGAATATATTTAAAGACTTACAATTTTGGGCTCCGTTCATATCTTATGTAAATGAATCGAGAGCGATAAATTATATTTAGGATTTTGTTATCTAAGGCGACATGGGTGCATTGCTCAAAAACATGTAATTTAAGTGCACACTACATGAGTCAGTCACTTGAGATCGTTCCCCGCCTCCTAAAATAGTCCCTTAGTGGGAGACCACAGATAAGGTCCTCGCCGCTCAAGATAGGCAGATGTGCCCGAGCGTGGGACCTCGATAAGGCGGGGACTATTTACTTAGGCCTCTGCGTAGGCCATTTACTTTAAGATGCGATTCTCATGTCACCTATTTAAACCGAAGATATTTCCAAATAAAATCAGTTTCTTACAAAAACTCAACGAGTAAAGTCTTCTTATTTGGGATTTTACATTTGGTCAATCGAGCCTTTAATCGACTCTGCAGTTTCCCCCTACCAAAGGTAAGGAACTCAGAGAAAGGCCAGCTCCTTTAAGCATCTTACAGCTAAAGGTAGCAAAAATAAGTGACTCTTGTTTCCCCCTACCAAAGGTAAGGAACAGAGTATAAATATAAAAAGCAAAAGATACAAAAGAATCTTTTATGTTTTAAAACAAGCACCTTATAGTCTATAGCTAAAGGTTGCTTTGTGTACCATTATAAATTGTGGTAAGGCGTGCTTGAGGCCATACATCAGCAATTGTGGAATTAAAAAGTGCATAACAAAAGTGCCTTATAAATGCTCTAATAGCATTAAATCAGCTCATAAATAGAGTGCAGTGTATATGCCATAAGAGCATAAATTAAATAAAAAGTGCCTGAAAACAGTGCCTTATAAATGCTCTAATAGCATTAAATCAGCTCATAAATAGAGTGCAGTGTATATGCCAAAAGAGCATAAATGCCGAAATAAATGGCTAAAAAACAAAAAATCTGACTGGACTACAAAAATAATAAAACGTGCCAAAAAAAAAAAAAAAAAAAAATCATCTTTAAACATCGACGGAGCCTTAAAGAAGAGAAGGAAGTCAAATTCAAAGGAGCCTCTACCAGCAGCAGAAGCAGCAACAACAGCAGCAGCAGAAGCAGCAACAGCAGTAGCAACAGCAGCAACAACAGCAGCAACAGCAGCAGCAACAACAACGACATCAGCTAAGTCAAAACAAGAATTTTCTGTTTATCCAAACACACATATATATATAAATACATATAAAATACATATACACGTACTATATATATTAAGAAATTACAAAAAATTTTCAAAATGATGTCAGAAAAGACTATTCAATTCCTTAAGAAGCAGTCCGAAATTATTTTGGAAATTAGAAAGTTGGAAGTAAAACCAACATTAACAGATGTAGAAATTCTAAAATTAAATGAGCTTCAAAAATGTTTCATTGCTAATCATAGCAATTTGTTAAAGATCGGCGTTGTCGATCATGAATATTTTAACGCGAAGCAGTATGATTTAATAATGATGGTGTTAGAAAAAATTGAAAATAAAAATGAAAAAATTAAGGGCGAGTCGGTAGAAAACACTTTCCCTAAATCAAACACTGTCCCTAAATCAAACCCTCCCCCTACATTAAACCTTGAAATGCATGGTCACCCTGAAAAAGAGGGTATAGCACAAAACAACGCTTTAAAAGTAGAGCAGGCATTTCGTAATAATGTTGGCCAATTTCGAGTATATCTAGAAGATACGTCTAAACTAATAGACAGTAGTCCAGATTTCCTTAAAATAAGGAAAAATAAAATTGAATTTTTATGGCATAAAATAGATAACCTGATTGAACAGGTGAATAGTCATTTTGAGAGTTCGCTATTCGAAGAAGAAATTAGCGAACTTGAATTTGACAAACAAAATATTCTTACAGCCATTAATAGTCGACTCAGTGGCACAATAAATAAAGCTGAAATGTCGACGGTTGTTAAGGCGGAGGAGTTACCAACCCTGCCTAAAATACAGATTCCCACTTTCTTTGGTGATTCCAAAGAATGGGATCTTTTTAATGAACTCTTTACAGAGCTCATACATGTGAGAGAGGATCTCAGTCCTTCTCTCAAATTTAATTATCTAAAGTCAGCATTAAAAGGAGAAGCCAGAAATGTGGTTACTCATTTACTGCTCGGCTCTGGAGAAAATTATGAAGCCACTTGGGAGTTTTGACCAAGCGATATGAGAATAAAAGAAACATATTCTCAGATCATATGAATAGGCTTATGGATATGCCAAATTTAAATTTAGAATCCAATAAGCAAATAAAGACATTTATTGACACGATTAACGAGTCAATTTATATTATAAAATTAAAGGCACAATTACCAGAAGATGTGGATGCAATTTTCGCTCACATAATTCTTCGGAAATTCAATAAAGAATCACTCAATTTATATGAAAGCCATGTTAAAAAGACAAAAGAAATACAGGCACTTTCTGATGTCATGGACTTTTTAGAGCAAAGGCTCAATTCTATATCATCATTCTCACAGGAAGTAAAACCTGTAAAGAAAATGATTAATAATAACAAGAATAAAAATTATAGTGACAATTGTGCATATTGCAAACTACCAGGGCATTATTTAATTCAATGCCATAAATTTAAAATAATGAATCCAGCAGAACGGTCTGACTGGGTAAGAAAAAATGGGATTTGCCTAAGATGTCTGAGGCATCCGTTTGGTAAAAAATGTATAAGCGAGCAGCTTTGTTCGACTTGTCGTAAACCTCACCACACGTTACTTCACTTTGCAGGTCATAATCCAGAAAAAGTGAATACGTGTAGAACAACAGGTCAAGCCTTGTTGGCCACGGCCTTGATTCAAGTAAAGTCGAGGTATGGAGGCTTTGAACAATTAAGAGCATTGATTGATAGTGGCTCTCAAAGCACAATTATTTCAGAAGAGTCTGCACAGATTCTAAAATTGAAAAAATTTCGGTCTCATACTGAAATAAGTGGAGTATCTTCCACAGGAACGTGCATCTCCAAGCACAAAGCGGTTATTTCGATAAGAAATTCTCCGAAAAATTTAGAAATTGAAGCAATTATTCTCCCAAAACTTATGAAGGCACTTCCAGTCAACACGATTAATGTTGATCAGAAAAATGGAAGAACTTTAAATTAGCCGACCCCGATTTTAATAAACCGGGTCGCATTGATTTAATCATTGGAGCAGACGTATATACTCACATTCTGCAAAATGGAGTTATAAAATAGACGGTCTCCTTGGGCAAAAACTGATTTCGGGTGGATAGTTTCTGGATGTAAAAATCCAAAGGAAAAGAAACCATTGTAGCCACAACAATAGAAATAAAAGAGTTAGATCGCTACTGGGAAGTGGAAGAAGAAGAAAAAGATGATATCGAGTCTGAAATCTGTGAAAATAAATTTATCAAAACGACAAAAAAAGATTCAGATGGGCGATACATTGTGTCAATTCCATTCAAGGAGGATGTCACCTTAGGAGATTCAAAGAAACAAGCGATAGCTCGTTACATGAATCTGGAGAAAAAACTAAAAAGAAATGAAAAACTTAAGGTTGACTACACTAAATTCATGAATGAATACATGGATTTAGGACACATGATTGAAGTGAGTGATGAAGGCAAATATTTTTTACCGCACCAGGCAGTGATTAGAGATTCAAGCCTTACGACCAAATTGAGAGTAGTTTTTGATGCTTCAGCAAAAACTACGAATAACAAAAGTTTGAACGACATAATGTGGGTTGGGCCACGAGTTCAAAAAGATATTTTGACATTATTATTAAATGGAGAAAATGGGAATTTGTTGTTTCGGCAGACATTGAAAAGATGTACCGACAAATTAAAATAGATAATAATGATCAAAAATATCAATATATTTTATGGAGAAATTCTCCAAAAGAAAAAATTAAAACATATAAATTAACCACAGTCACTTACGGAACTGCATCTGCACCATATTTGGCTACCAGGGTTCTGGTAGATATTGCAGATAAATGTAAAAACCAAGTTATTAGTGCAATAATTAGGAATGATTTCTATATGGATGACCTAATGACTGGAGCTGATTCGGTAGAAGAAGCTAATAAATTAATAACATTAATTCCCCATGAATTGCAGAAAGTTGGATTCAACTTAAGGAAATGGATTTCCAACAATTCCAAATATTAACCACTGTGGAGGACACAGGGGACAATAAGGTTCTCAATATTATCGAAAATGAATGTGTTAAAACTTTAGGACTAAAATGGGAACCTCAAAAGGATTTATTTAAGTTCAGCGTAAATTGTAATGATGAATCAAAAAATATAAATAAGCGCGTTGTGTTATCAACGCTAGCAAAAATATTTGATCCGTTAGGATGGTTGGCACCAGTCACGGTTTCAGGAAAACTTTTTATTCAAAAACTTTGGATAAATAAAAGTGAATGGGATCAGGAATTATCCATAGAAGATAAAATTATTGGGAAAAATATAAAGAAAATTTATTATTGTTAGAGAATATTCGAATCCCAAGGTGGATTAATTCAAACAGTTCTTCAGTCATTCAGATTCACGGATTTGCGGACGCCTCCGAAAAAGCATATGCTGCAGTAGTCTATGCTAAAGTAGGACCTCATGTTAATATAATAGCTAGCAAAAGTAGAGTCAACCCTATAAAAAATAGGAAGACAATTCCCAAACTCGAGCTGTGTGCAGCTCACCTGCTTAGTGAATTAATCCAAAGACTAAAAGGATCAATTGACAATATAATGGAGATCTATGCTTGGAGTGATTCCACGATTACCTTAGCATGGATTAACAGTGGTCAAAGTAAGATCAAATTTATAAAAAGAAGAACGGATGACATTCGGAAATTAAAAAATACTGAATGGAATCATGTTAAGTCAGAGGATAATCCAGCAGATTTAGCATCCAGGGGAGTGGATTCTAACCAGTTGATCAACTGTGATTTTTGGTGGAAAGGTCCGAAATGGCTAGCAGACCCAAAAGAACTTTGGCCTCGCAGCAGTCTGTAGAAGAACCTGTCTTAATAAATACGGTATTAAATGACAAAATAGATGATCCTATTTACGAATTAATAGAAAGGTATTCCAGTATAGAAAAACTTATACGTATAATAGCATACATAAATAGATTCGTGCAGATGAAAACAAGAAATAAAGCCTATTCATCAATTATTTCAGTAAAGGAGATAAGAATAGCGGAAACAGTTGTTATTAAGAAACAACAAGAATACCAGTTTAGGCAAGAGATAAAGTGCCTTAAAATCAAAAAGGAAATCAAGACAAATAATAAAATATTGTCATTGAATCCATTTTTGGACAAGGATGGGGTTCTAAGAGTTGGAGGAAGATTGCAAAATTCCAATGCAGAATTTAATGTTAAACATCCAATCATTTTAGAAAAATGCCACCTAACAAGCTTATTAATAAAAAATGCTCATAAGGAAACATTGCATGGAGGGATAAACCTAATGCGAAACTATATCCAAAGAAAGTATTGGATTTTCGGGTTGAAAAATTCGTTGAAAAAGTATTTAAGAGAATGTGTAACGTGTGCAAGGTATAAACAAAATACAGCTCAGCAAATAATGGGTAACTTGCCAAAATATAGAGTGACGATGACATTCCCGTTTCTTAATACTGGAATAGATTACGCAGGTCCTTATTATGTTAAATGTTCAAAAAATCGTGGCCAAAAAACATTTAAAGGATACGTTGCTGTATTCGTTTGCATGGCCACCAAAGCCATACACTTAGAAATGGTAAGCGATCTAACTTCAGACGCATTTTTAGCAGCACTCAGAAGATTTATTGCTAGACGGGGAAAATGTTCCAATATCTATTCAGACAACGGAACAAATTTTGTAGGAGCTGCAAGAAAATTAGATCAAGAGTTATTTAATGCAATACAAGAAAATATAACGATTGCAGCGCAGCTTGAAAAGGACAGGATTGATTGGCATTTTATTCCCCCGGCAGGACCTCACTTCGGAGGTATTTGGGAAGCTGGAGTTAAGTCAATGAAATACCATTTAAAGCGTATAATCGGCGACACTATTTTGACTTACGAAGAAATGTCAACTCTTTATGTCAAATAGAAGCATGCTTAAATTCAAGGCCATTATACACTATAGTTAGTGAGAAGGACCAACAAGAAGTTTTAACACCAGGTCATTTTTTAATTGGAAGACCACCTTTAGAAATAGTCGAACCAATGGAAGATGAAAAAATCGGAAATTTGGATAGGTGGAGACTTATCCAAAAAATGAAGAAAGATTTCTGGGTTAAGTGGAAAAGTGAATATTTGCATACGCTCCAGCAAAGGAATAAATGGAAAAAGGAAATTCCTAATATAGAAGAAGGGCAAATAGTTTTATTAAAGGATGAGAATTGTCATCCTGCAAGATGGCCTTTAGGAAAGGTGGAAAAGGTGCATAAGGGGAATGATGATAAGGTCCGAGTGGCTAAAGTAAAGATGCAGGAAGGATATATCACTAGACCCATTACTAAATTTGTCCCTTGGAAGGAATAAAGTCTGTTGACAAAAATGAGGCTGACCAAGAGCCAAAAAGACGAACTAGAGCGACATCGGGAATGTCCAAGATCGGAATCATTATGGCAATGTTGTTGTTTGTGTTAAGTTGTCAAGTTTCTAGCGCATTACCTAAAGATATAGCACCAAGATATTCTATAGACAAAATAAATAAAACCTCAGCAATATATCTAGACCCGCTAGGAGATGTTGAGATTGTGAGTACTTCTTGGAATTTGGTTATCTATTATAAAATGGATCCATATTTTAAAATGTTAACAAAGGGTAATGCGCTTATACAAAGTATGAGGAAAGTTTGCGAAAGACTTCATAGCTTTGAAGAGCAATGTAGTCTAGTCTTAGATAATATGCAAAGTCAGTTATCGGAACTTGAAGAAAACAATAAATTGTTTATGATACAGTCTAGATCTAGAAGCAAGCGTGCTCCTTTCGAATTTATGGGTTCCTTGTATCATATTTTATTTGGTATAATGGATGAAGATGATAGAGAGCAATTAGAAGAAAATATGAAGAATTTGTTAGATAACCAGAACAACCTTGATAAACTAATTCAAAAACAAACATCTGTGGTTGATTCAACTTCTAATCTATTAAAGAGAACAACAGAAGATGTTAACTCCAATTTTAGAAGTATGCAAATAAGAATGAGAACATGACAGAAGTTCTTAAAGAAAATTATTATGTTTATAAGGAATCAATAAAATTCTTTATGATTACGAAACAGCTACACTCATTGATTGAAGAAGGCGAAAAAATTCAAGCAGGCATTATAAGCCTGTTGATTGATATTAATCACGGTAGGCTAAATACAAATATTCTCAGGCCAAATCAGCTTAAAAAAGAAATTGCCAAAATTCAGCAGAGTCTTTCGGAGAACCTAGTAATTCCAGGAAAACGGTCAGGTACGGAACTTAAGGAGGTGTATACACTGTTAACAGCCAGGGGTTTATTCATCGACGATAAATTGATCATTAGTGCAAAAGTGCCTCTGTTTAGCAGGCATCCATCCAAATTGTTCAGGCTTATTCCGGTGCCAATTCGAAATGAAGATCGGATAATAATGGTGCATACAACGTCCGAATATTTAATTTATAATTTTGAGATAGATTCCTATCACATAATGACGGAAGCCACATTAAATCAATGTCAGAAATGGCAACTAAATAAGAGAATATGCAAAGGAAGTTGGCCCTGGAATTCAGCGAATGATAATGCATGTGAGATTCAGCCTCTAAAGCCAGATAAAGCGGCGAACTGCATCTATAAAACAGTAGTCGACTCTAAAAGTTACTGGGTAGAGTTAGAAAAGAAAAGTAGTTGGTTGTTTAAGGTTCCTGCGAATTCAAAAGTCCGTCTGCAATGTACTGGCTCTCAAATTGAATTGTTTGATTTGCCTCAGCAAGGAGTTTTAAGCATTGCGCCATATTGTACGGCAAGAACCGACGATAAAATTCTAGTTGCCCACCATAACATTCAGTCCGAAAGTGAAGAATTATTATCAACACCTTATATAGGAGAAATTAGTGAAGCGCCGAAGATTATTTGGGATCCGCTGAAACTATCAATATTAAATCATACTGAGGAATTTGAACGATTGAATAATGAAATTAAATTTATGAAAGAGAACCATCAAAAATTGAAAGATTTACATTTCCATCATATTTCCGGACATGCTGGATTAATTATTGCTTTAATACTAATGATAGTATTAATAATATATTTCATACGGAAATGTGCTGTGCAACAAAGAATGCAAGCAATAACCTTTGCAGGTCCGTTGCCAGTACTATAAATATCAATAGTAAATAAACAATAAAATAATATAACAAATAAAAATATACAGTCCACTATATCGTTGTTTAATAGAAAATGTACTTCTACATAGAAAAAGCAAAATGTTAAAATAAGTTAATTGAGTACAAATTGTTGAATTAAAATAATATAAACCATAATTGTAATCCAATAAAATTAAAAGCCAGAAAAACTAGGCCCATTGAAATCTTAGTTGCAAAATAAATGAACATATATCAAATAAATACAGTCCACTACTGTTATAAATGCAACTAATATACTAATGTACATCTCAGCTTGCTGGCCCTTTGCAGAATGTTCACACATGAACACGAATATATTTAAAGACTTACAATTTTGGGCTCCGTTCATATCTTATGTAAATGAATCGAGAGCGATAAATTATATTTAGGATTTTGTTATCTAAGGCGACATGGGTGCATTGCTCAAAAACATGTAATTTAAGTGCACACTACATGAGTCAGTCACTTGAGATCGTTCCCCGCCTCCTAAAATAGTCCCTTAGTGGGAGACCACAGATAAGGTCCTCGCCGCTCAAGATAGGCAGATGTGCCGAGCGTGGACCTCGATAAGGCGGGGACTATTTACTTAGGCCTCTGCGTAGGCCATTTACTTTAAGATGCGATTCTCATGTCACCTATTTAAACCGAAGATATTTCCAAATAAAATCAGTTTCTTACAAAAACTCAACGAGTAAAGTCTTCTTATTTGGGATTTTACA	.	PASS	SVTYPE=INS;END=17041137;FAMILY=roo;STRANDS=+;SUPPORT_TYPE=both_sides;RE=39;AF=0.964;TSD_LEN=4.0;TSD_SEQ=ATTG	GT:DR:DV	0/1:39:31
chrX	17248002	486	N	AGTTAAGAACCCTCTTCTTGCGCTCTTCGTCAGGACTCACCAGCGCTCGGCTCTCGTGTTTTCGGGCCCCGTCAGCAGGCGACTCGGGGCCTGTCTAGTAACATGTTCGTGTAAGTTACGAACCCTCTTCTTGCGATCTTCGTCAGGACTCACCAGCGCTCGGCTCTCGTGTTTTCGGGCCCCGTCAGCAGGCGACTCGGGGCCTGTCTAGGAACATGTTTGTGTATGTGTGCATTCGGAACAAGTGCCGTTGGTCGCACTCAGGGTGAGGGGTCAACGGGGGAAGCGGATATAAAAGCAGCGGGGCGGGATAAGAGGCCCCAGTCTCGAACGGACACATAACGGAACCGCTAGCAGATCGCGAACTGAATCTTAAAATAAAGCTAATCGTAAACTCGAACCCTCTTAACTATCTTGACTATTATTTGGAGAACCACAGCATGTTGGTTGTCATATCAAGGTGAGGTATGCGGCAGCGAGTGCCGAGAACCCTGATGCAAGTGGAACTTGCGTTAACTGGCGCCCGAACAGGGACCGGCAATGTCCGGCCGATAAAAGTGATACGAAAAAATTGTGGAAATTTGTGCGTAAAAATAGTGGTGGTGTGCATAAGTCAGATTAAGATCTGAAATCCATAAATGAAAAAGAAGTGCTGCGTGAGCTGTGTATAAAATGATAAAATAGCAATTACCCGCTGCCGGGGGGAACTACGCCCATCCCGGGGCGCAACAAATATTGCATAATTCAATAAAAGGTGTAAAATTTCTAAAATAAAAATGTAAACCTATGTTGCGCCAAGACCTAATTTAAATTAATAAAACAACGACCCGCTACCGGAGGACGCCACGTCGCCCATGCCGAGCGCAAAAGTTGTACGATACCTATAACATAATTAAAACACGATCAACCCACTGCGGCGGTACGGCTTGTGAAAAAATTTTTTTTTCTCTCCTTGCCAATTCGCGAGTGCAAAAGATTGTGTATAATAAACCAATAATTAACCATTGCAGCAGTTTACCTGCGGCAGTACGAGTAATATGAGCGCCCAGAGTGATAAGGTGGTGTGTGGCAGCTTGTTGGATACGTTAAGTGGTGTGGAATGCACCCAAAAAAAAACCGCCCAACAAGTTGTGTGGCGGCCGTACCTTAGTAGGCAACCAGCCAAAAGGGATACTACGGAACCACCGTGCCCAGTGCCGAAATAAATTAGAGGTCATCAATAAAAAACTGTAACAGCACGCACGCAAGGAAAAAATATTGCAAAATGGAATAGCGCACAAAAATTGTATAAACACATGCACAACACCATAATTCAAAGGAAAACAAAATATTCATGCTGTAGGGGTACAACCTAAACGACGAAAACTAATAAAGAGCATACAAGGAAATACAAAAAGAAATACAAAAAAACTATAAAAAAAAATAATATAAAAAAATACAGATTATAAGAAATAAGAAATAAGAAATATAAAAAAATAAAAATATAAGTACACAAAATGTACCGTACCCCCACACACTACGTAGTCTTAGAACAACTTAGACGACCAGATATTTACGAATTGTCTTTTTGTAAGCGCGATTTCTGCATGCGGCGCAAATCCCGCTCACTGGACTGGCTGGGGTCGGCTTGGAAATGGGTAGCTGGATCTCCAGATGCTGCTGATTGGAACGCCGTCTTGGCCGCGCAAGCGACGGCTTCGAGGAACTGCAAAAACTGGAGGAGGCTAGCTGTATCCCTCGGCTACTGAAGTAACCAACGAGTGGTTAAGCAAGTCGACGATGGAATGCTCCTCCTGACCAACTTCAACGGAACTCTAAGAACGGCTGCAGAGAACTACGACCTGATCGGCTCCTTTATCATCCAATTCGACAATGAGACGATAATGGTCAACGGTCAAAACTATTCCAGTTACTCGGTCAGTCATCTAATGGCGATGCCGGCCGTGTTGAGCCACATAACGGCCAGCAACTTTCAACTTTCTCTGGAATACGTCCACGACGTGAGCATGAAGAATTTGGAAAAGATGTCCAACATGGCGAGTGAGCTACTAGCCTCTCTTCTCACCGAGGCGGCACTCGCAATCTGCATATTCCTAGGCTTTTATTTCCTATGGAAGAAGCTGATGTCCACCAAAGGCATGCCCGATGTCCGCGAGATTGCCGCAAACTTAGAAGCATTGGGCCAAACCGAGCTGAACAAGGCTCACTAATCTGCGGGACGCAGATCTTGAGGGGGGAGGAGTTAAGAACCCTCTTCTTGCGCTCTTCGTCAGGACTCACCAGCGCTCGGCTCTCGTGTTTTCGGGCCCCGTCAGCAGGCGACTCGGGGCCTGTCTAGTAACATGTTCGTGTAAGTTACGAACCCTCTTCTTGCGATCTTCGTCAGGACTCACCAGCGCTCGGCTCTCGTGTTTTCGGGCCCCGTCAGCAGGCGACTCGGGGCCTGTCTAGGAACATGTTTGTGTATGTGTGCATTCGGAACAAGTGCCGTTGGTCGCACTCAGGGTGAGGGGTCAACGGGGGAAGCGGATATAAAAGCAGCGGGGCGGGAGAAGAGGCCCCAGTCTCGAACGGACACATAACGGAACCGCTAGCAGATCGCGAACTGAATCTTAAAATAAAGCTAATCGTAAACTCGAACCCTCTTAACTATCTTGACTATTATTTGGAGAACCACAGCATGTTGGTTGTCATATCAAGGTGAGGTATGCGGCAGCGAGTGCCGAGAACCCTGATGCAAGTGGAACTTGCGTTAACT	.	PASS	SVTYPE=INS;END=17248004;FAMILY=opus;STRANDS=-;SUPPORT_TYPE=both_sides;RE=59;AF=0.987;TSD_LEN=nan;TSD_SEQ=None	GT:DR:DV	0/1:59:59
chrX	1755841	487	N	TGTAGTATGTGCATATATCGAGGGTACACTGTACCTATAAGTACACAGCAACACTTAGTTGCATTGCATAAATAAATGTCTCAAGTGAGCGTGATATAAGATCACCCATTTATGCTTTAAGCTAAGTCAGCATCCCCACGCTGGCCGCTGGCCATATATGCGCATAAGCTCTCTCTCTCTCTCTCTTATACATATATATACGCTGCTCTTCTGCCGCTGTCGACGGCGGCGCAGTCGCAGTATTTAGGTAAGATTAGACACTCTGTAGAGGTTAAGCGGGCAGAACCGTTTCTGCTACTCGAAGAGATAAGAAGAAATAAAAAGGTGGCCGGACGGCTGCACCCAACTGCAAGGAAAACACGTGTTCTCAATTGGTGGCATATATTGGTTTATTACATGGCGACCGTGAGGCAGGAGCCTGCGATCTGAGGACTACTGAGGAAATGCTGCTAATATTGCCGATTTGATTTGGGAATTCTAAACAGCGACAACAGGTGTGAGAGGCAGGCCGCCCCTTACACCAGTGCGGGAGACCTAGAGACGGGACACTGATGAAAAAAAAAGAAACAAAAATACTGAGTGAGTAGAGTGTGGTAATGGGCAAACGCGGATGTCAGGAAATCAAAAATAAAGGTATAGCACATATTAAGTGGCTATGATATACAAATAAAACACCGCCCCCATGGGCAACGGCACAGAAATTAACTGCCGAATTAGACTTTCTGAAAGAAAACCTCCAGCAAAGAAAGCCGAATACCACAACTCACTCAGCAAAAATAGAAATAATCAATGAAGAAATAACTGAAAATTCAACATCACCCAAGCCGAAAAGACCCGACGTCTGCATGAAAGACTGCCCTCGACCATTGTAAGCCGCAACAGCAATTAGCACGGCATCCTGCGAGGGTAGGATTAGGATAAAGGATAAAGGATTCCACCGGCGCGCCGCACATGACAACAGCGAATGTCTACCAAGCAGACGTTCGAACACCCTGCTCCTGTCGAGCAAAGGGATCTGCCAAGTATCAAAGAGGTAATAGAGGTAGATCCGTCCGCGGGACCAAAGCCCTTGACCATACAAGAGTACAAGGCACGGACTGCAGCGAGGGAGCAGCCACCTAAAAAGAAGAGGGGTGGCCGCCGGATTAAGTTGCTCAGCGCCCGGAGGCTCAACATCGAACTACTGAAGACGGCAACTAATGAGGAAGACCGGCAGCGCTACAAAGAGCGCCTTGCAGCCATCAATCAACAACTTCGTGGTGCGAAGTAAAGCGGCGGGCTGCGTTATACGCCATAGCCTCAACCGCCCAAATATTATATTAATGTTGTCGATGCGGTTTCCGCTGCAACAAAATTACTAACTTATCAGGGACCCATTTCATAACTAACACATTATACTCAGTCCTAAACTTAAAATAAGTAATAATATTGTAAAATTGCAAATTGCAACCGATGTAAACTGAGTATAATGAATTCATCTATCAAGTAAAAATATGTTTAACAACAGTTTAGACCTATTAAAATTTCGAGCTATATTTATATCTGATCGAGATAACAATAATTGACCAATTCTCAAAGTTAAAATTCTATTTGTACTTTTGATATACAAATAAAGACTAATTTTCCCCATATCAAAATGGGACATAAGTCGTGGATACAACCCCACAGTTAAATTCAATGTACTTACTATTTTTGATTTTAGTTATCCTATCAGCCTTTTAACCTGGCCTTAAAACTTTATCAGTTTCACAAAAGATCGTTGAAAAGACTTACATGAGTCGAGCCAATGATTTAGACAAAATCTAATAGAAACTACACCAAAAAGGTACAAGTGCGATTACATCGCTAAAAGGTACATACATGGAATGGCTAAACTTAACCATATCCATAAACAATATTAGAGATGCTTTTGATAAATCCTATAAATGTATTAATAAAACCGCGCTGATCAAAACTCAGACGCTTATTTTTCACATAAAGGTATTGATAACACAATACAACACATTACAAAACCTAATAGTAACAAACAAAAGCAAACTCACTGAAGAACATAAAGTCCAATGCTTCAAAGTTCTCAGTTCATTTGGTAAAAGACTACATAATACCAGCGTTAGACACAGTATTATAATAGAAGTCCCAACAGAACTAACCAAAATAGCAGAATTCGACGAAAGCCAGTTAAGAGACTTGGACGAGTCGCAGCCGTTAGAAGATTTAGATATCGAAAGCGATATCGAATCAATAGAAGAATTAAAATTTAATACCGTACAACCAAATACAAGAAACATGGCCAACGCATTAGAAGCTCAGAGAGCATACGTTAAACAGGTATCTGCCACAGTACCTGAATTCGATGGTAAGAAACTCCATTTAAACAGGTTTGTGACAGCACTTAAGTTGACGGATCTAACTAAAGGAGATCAAGAAACTTTAGCAGTAGAGGTCATAAAGACCAAAATTATTGGCCCATTAAACTATAAAGTAGAACATGCGACAACGATACAGGCAATAATTACCATATTGCAGGCAAACGTAAAAGGCGAATCGCCTGACGTTATAAAGGCCAAATTAATAAATGCCCAACAAAGAGGCAAGACCGCGTCTCAGTATGTTACAGAAATAGACAGTATGCGTAAGCAGCTCGAGGCAGCTTACATAGACGGCGGATTAGACGCCGATAATGCTGACAAATTCGCGACTAAAGAGTCGATATCAGCAATGACCAAAAACTGTGCCAACGAGGCACTTAAAATGATCTTAACTGCAGGTACATTTAGTACATTCAACGACGCAATGGAAAAATACCTACATTGCAGTACAGAAATAACCGGCAATTCAAATACAGTCTTATTCTATAATGGGAATAATAGACGTGGTAATTATAATGCCTACTATCGTGGTAGAGGCAGAAATAATTATAACCATAATTATAACCAGAATTATAACCAAGGTTATAATAATAACAACAGAGGTCGCGGAGGCTACCGCGGCCACGGTAATAACAGAGACGGAGGTAACCGAAGGGGTAACCAAAGTCAGAATAATAATAACAACCGAAATGTGCGTAACGTACAATCGGAAAACAGCCAGACCCCCTTAAGCGATCAACAGTAAAAGTGTTTAAAGTAAACCTAAATCTGAGTATTTTCATTAAGACAAAAACCATGAAACAAACACAGTTCTTACATTACTAATAGACACAGGTGCAGAAATTTCATTGCTAAAAGCCAAAGCAAAGGAATATAATAATATAAATTTCAGTAATATATCAAATATTACAGGTATTGGGCAAGGAACCATACAGTCTATAGGTACAGTAGATCTTGACATACGCATTCAGGATGTTCTAGTGCCACATGAATTTCATGTAGTACCTGAGAATTTTCCGATACCATGCGATGGCATAATCGGAATAGATTTTATCAAGAAATACAATTGCGTATTAGAGTTTCAAAATAACAAAGACTGGTTCACAATAAGACCCAATAACTTCAGTAGACAGATTAGTGTACCAATTACACATAACTTAGACTCCAACACACTCTTATTGCCAGCTAGATGCGAAGTAATCAGACAAGTCAAATTACTCACTAACGAAAAAACGGTGGTAGTACCAAATCAGGAGCTGCAACCAGGTATAATAGTAGCAAGCACCATTGCCGATAGCAAAAACGCATTGATTCGCATTATAAATACAAATAATAAAGACGCCATAATAGATAGCGCGAAGATCAAATGCGAATCAATGAAAGACTATGACATTTTTACAACACCAGTAGAAAAGGAAAATAGAACTGAAGAAATTTTAAAACAATTAAGATTCCCTAAACAATTCAATAATGAACTAACTAAGTTATGCACCGAGTTTAGCGATATTTTGGTCTAGAAACAGAACCAATATCGGCTAACAATTTCTACAAACAAAAACTCAGATTAGGGAAAAAACACCGGTCTATATAAAAAACTATCGCATGGCAGATAGCCAAAAACCAGAAATCGCCAGACAGGTAAAAAAATTAATAGATGATGGAATAGTTGAACCATCAATGTCTGAATATAATAGTCCATTACTTTTGGTTCCAAAGAAACCACTTCCGAATTCCACGGAAAAAAGATGGCGATTAGCAGTTGACTATCGTCAAATAAATAAGAAACTATTATCAGACAAATTTCCACTTCCAAGAATAGAAGATATTCTTGATCAATTAGGAAGAGCAAAGTATTTTTTCATGTCTCGACCTAATGTCTGGATTCCACCAGATAGAACTAGAAAAAAGGTATAGAGATATAACGTCATTTTCAACAGCCAATGGCTCATATCGCTTCACGCGATTACCATACGGACTGAAAGTAGCACCAAACTCCTTCCAACGTATGATGACACTTGCATTTTCTGGTCTTGAACCATCGCAAGCATTTCTATATATGGATGACTTAGTAGTAATAGGTTGTTCAGAAAAACATATGCTCAAAATTTGACTAACGTATTCGAGCTATGTAGACGACATAATTTGAAACTACATCCAGGGAAATGTTCTTTCTTTATGAAAGAAGTAACATATTTGGGTCACAAATGTACCGATAAAGGTATACTCCCAGATGACACCAAATATGAAGTTATAGAAAAATATCCTATACCAACAGATGCCGACAGTGCTAGGCGTTTCGTAGCCTTCTGTAATTATTACAGACGTTTCATTAAAAATTTTTCTGATCATTCACGCCACTTAACGAGGCTTTGTAAAAAGAATGTTCAATTCGAATGGACAGCAGAATGCAATGATGCATTCGAATACCTTAAAACAGAATTAATGAAACCAACATTACTACAGTACCCAGATTTCGGTAAAGAATTTTGCATAACAACCGATGCTAGTAAACAGGCATGCGGAGCGGTACTTACACAAGATCACAATGGTCAACAACTTCCAGTGGCATACGCTTCAAGAATGTTCACTCAAGGTGAAAGTAATAAGTCCACTACAGAACAAGAATTAACGGCCATTCATTGGGCCATAAATCATTTTCGACCATACATATATGGCAAGCATTTCATGGTAAAAAGCGATCATAGACCATTGTCATACCTATTCTCTATGAAAAATCCAAGTTCAAAACTCACTCGTATGAGGCTGGATTTAGAAGAGTATGACTTTACTGTAGAATATCTTAAGGGGAAAGATAACCATATTGCGGACGCCTTGTCTCGCATAACAATAAAAGATCTGAAAACAATCAACAGAGAAATATTAAAAGTTACCACCAGATCAAAAGCTAAACAGGAAAATTCCTGTAAGGACGAAGCAATAGTCAAAATACAAGAGGAAAAAGAGCAAACAATAGAAAAGCCCAAAGTCTATGAAGTTGTCAATAATAATGACACAAAGAAATATGTTTTAATCAAAATAGATAAACACAAGTGTTTATTAAAACGAGGAAAAACAATTGTTTCACGCTTTGATGTTGATGACTTGTATTCTAATGAAACATTTGATCTAAATCAATTCTTTCAAAGGCTTATTTCAAAAGCCGGAATGCATAAAATAACAAAAATGCGAATATCACCAAGCGAACAGATGTTCCAATTTGTATCACTAAATGAATTTAAAATAAAGGGCAACCGAGTACTCGAAAAAGTAGAACTAGCTATTCTACAAAAGGTGATAATTATAGACAAAAATGACGAAGCTCAGATTAAAGAAATTTTGACAAAATTCCATGATGATCCTATAGAAGGAGGCCACACTGGTATTTCGCGAACCCAGTCAAAAATCAAAAGATTTTATTATTGGCCCCAGATGACCAAGACAATCTCAAAGTATGTAAAGACTTGTTTGAAATGTCAACAAGCCAAAATTACAACACATACGAAAACTCCATTAACATTGATGCCAACGCCAGCAACAGCATTTGATACTGTTTTAATTGATACCATTGGTCCACTACCGAAATCGGAAGACGGAAATGAGTATGCAGTTACAATCATATGCGATCTAACCAAGTTTTTAGTAACTATTCCAACACCAAATAAAAGTGCTAAAACAGTTGCAAAGGCTATATTTGAATTATTTGTACTGAAGTACGGTCCAATGAAGACGTTCATTACAGATCAAGGTACGGAATACAAAAATTCACTTATGAATGAATTATGCAAATATATGCATATAGAAAATCTAACATCTAGCGCTCACCATCATCAAACTTTAGGAACAATAGAAAGAAGCCACCGAACTTTTAATGAATATATACGTTCATACATATCGGTTAACAAAAGTGATTGGGACATTTGGTTACCATATTTCACTTATTGCTTCAATACAACACCCTCAATAGTCCATGACTATTGCCCATACGAACTAGTATTTGGCAGACTACCCAGACAATTCAAAGATTTCAGTAAGATAAACAAAATAGACCCAATATACAACTTAGACGACTACTCTAAAGAGCTTAAATGCAGACTAGAATTGTCGTACAACAGAGCAAGAAGAATGTTAGAAAAAGCAAAAGCGGATAGAAAATTAAGATATGATAGGAATACAAATAATTTCGAATTAAAAATAGGAGATAAAGTATTACTTAGAAAAGAAACAGGTCATAAGTTAGATAAAAGATATGAAGGTCCTTATGACGTAGTAGATATAGGAATAAATGACAATATAACCATTAAAACAGGAAGTAAGAAACAACAAATAGTACATAAAGATAGGCTAAAAAAGCACAAATAGAATGAAAAAAAAAAGGGCAATCAATGCCAAACCTTTCATAATAAAACTTAAATAACGGCCTGATCAGCCAAAACAATATAACAAAGACATAGATATAATCGAATTTTTATTAATTCAAAATACATACATATTTTTTCTTTATTCATTTAAAAATTCTATATCATAAATAATGTTAATTCATTAAAAATAATATTTAAGTAATTTTTATTTTATAATGGTAATATAGTTGATAGAAAATAACTTCATTTCTTTACGTTATTTTAAAAAAGAGGGGAGGTGTAGTATGTGCATATATCGAGGGTACACTGTACCTATAAGTACACAGCAACACTTAGTTGCATTGCATAAATAAATGTCTCAAGTGAGCGTGATATAAGATCACCCATTTATGCTTTAAGCTAAGTCAGCATCCCCACGCTGGCCGCTGGCCATATATGCGCATAAGCTCTCTCTCTCTCTCTCTTATACATATATATACGCTGCTCTTCTGCCGCTGTCGACGGCGGCGCAGTCGCAGTATTTAGGTAAGATTAGACACTCTGTAGAGGTTAAGCGGGCAGAACCGTTTCTGCTACTCGAAGAGATAAGAAGAAATAAAAAGGTGGCCGGACGGCTGCACCCAACTGCAAGGAAAACACGTGTTCTCAATTGGTGGCATATATTGGTTTATTACA	.	PASS	SVTYPE=INS;END=1755844;FAMILY=blood;STRANDS=+;SUPPORT_TYPE=both_sides;RE=25;AF=1.0;TSD_LEN=nan;TSD_SEQ=None	GT:DR:DV	1/1:25:0
chrX	18009675	488	N	CACTATGGGGCATTTGGCCTGTTTTTTTTACAAAAATTAATACCTCCTAAACTATTGGAGATATTTGGATGAATTTTTTTTTATGCGTTACACATGCCTCCAGGAATATTTTGGAAAAGTGGGCGTGCCCCAACTCCGCCCCAATTTTTTTTTTTTTTTTTTTTTTTTTTTAACAATATATTTTTAAAGCTTATTTTTAATTTCAATATTGTATAATTCATAACCGTCTTCCTCTTCACAATCAGTAGAGTCTGAAGAATTTTTATCAGCTTCAAATTCGCAAGCTAACATTTCAATGACTTCTGGTGGAAGAGATAGTCGCTTATGTTTTCGCCTCTTTAAATTTATTGATGATATTATGGGATCCGAAGTATCCATTGCTCTGTAAAAGACATCTGCGAAGCTACTAATAGTTTTTGCCGTGGCTGGGTTCAAGAAAAGAATTTTAAGTATGGCTGCAAGATCCCGCAGGCAGCACTTTCCGTGCAGCTTGAACCAAAAGACGTTCGTTGTGTTTCTGCGCCCTTACGAGTTCATCTGCTTGCTGTCTTCGGCCACTCAAATTTTTTAAATAATATGACGTTTTCGGGAGTCCAACTAATTTCCTTTCCTATTTATTTTTCTCCTTTACCTTCAGGACTAGGTGTTCTTCTAACCAATTTGAAAAAAATTTTAAAAATTCATATATTTTTCGATTGCATTTTCTCCAATTTCGTAAAAGATTGACTGAAATCATTCGTTATTATTATTATTAGTTAATCGTTTATTAAAGTCTAGCTTGCTATCAGAAAAATGCCCACTGATAAAAGTGCAAATAGAATTTTCCTTTGACGAACACCCTTTTGCTTGCGCCACACTTCCAGCAGAGCAGCATTGGAAATCGAGATACTGCTCCCTAAAAAATGAAATTTCTCAAAAAACCGCAAAAAACGCACATAGAGACTACCTGATATGAGTTAGGAATTGAACACACTACAACATGGATATAAACACATACTGAACCAATTTGAACAAATTGTTGTAGCTCTATTCAAAGTTGAAAAATTTTTCAAACAACTACATGTTGACACCACTTGCTAAATGTACAAATTGTTAGTAGTAGACGCACACAATAAACAATATATTAACAGAAACACATAATACAAACCTGTAGATTGATTATCCATTTCAAATTTTATTCTTTTGCGATCTTCTTTTTAAGTTCCTAACACTTTGAAAGTTAAGCTAAATTTTGCGCTCAATGCAGCCACGTGGTATGTGCTCGCAACAGCTGACTTTAACAGCTGTTATTATAATGATGCGCTGTTAAATTAACTTTTTCGGGCTGTAACATAACAGTTTAAAGTATTTCCAATATACTAATACTAAAATACAGCAAATTTGCATACTTGTGAAAAACACATTTTTGTAAAAAAAACAGGCCAAATGCCCCATAGTG	.	PASS	SVTYPE=INS;END=18009678;FAMILY=hopper;STRANDS=+;SUPPORT_TYPE=both_sides;RE=40;AF=1.0;TSD_LEN=nan;TSD_SEQ=None	GT:DR:DV	0/1:40:45
chrX	18189520	489	N	AGTAAAAGTATCCTGGCTGCCACTTCTGGTCTACAGGAATACCTGGATGCATTCCAGCAATGGGCTGAGAACTGGAATGTGCGCATCAACGCTGAGAAGTGTGCCAATGTGACGTTCGCCAACCGAACAGGTAGCTGTCCGGGTGTCAGTCTGAATGGGAGACTGATCAGACACCATCAGGCTTATAAATACCTTGGTATTACCCTCGATAGGAAGCTCACCTTCAGCAGGCACATCACAAATATTCAGCAAGCGTTCAGGACCAAGGTTGCTCGTATGTCTTGGCTCATTGCACCACGCAACAAACTGTCGCTTGGCTGCAAGGTCAATATTTACAAGTCCATATTGGCCCCCTGCCTGTTCTACGGCCTGCAGGTATACGGCATTGCTGCGAAGAGTCACCTTAATAAGATCCGGATCTTACAGGCGAAGACCTTAAGAAGAATTTCGGGGGCTCCTTGGTATATGAGAACAAGAGACATCGAACGCGACCTCAAGGTGCCCAAATTAGGAGACAAGCTCCAGAACATCGCCCAAAAATATATGGAAAGGCTTAATGTACACCCCAACAGCCTAGCAAGGAAGCTAGGAACTGCAGCTGTGGTCAATGCTGACCCTCGGACTAGAGTCAAAAGAAGACTCAAGCGACACCACCCTCATGACCTCCCTAACCTGGTTTTGACCTAGAAAGTCTTAGTTTTAAAATTCATTAGAATAATCAAATAAATAATAATTACTATGTTATATCAACTATTATAATTCTCCCTATCATTTTTAGGATTAAAAATCTGTTAGTCTTAAGTAACCAAGACACATTGTAAAATAAAATAATTTAAGCAGATCAAATTAAGTTGCCGCATGGGTAACAGTGCGTTGATCAAATAATAAAAACATCATCGTAATCGTAAAAAAAAAAA	.	PASS	SVTYPE=INS;END=18189530;FAMILY=jockey;STRANDS=-;SUPPORT_TYPE=both_sides;RE=39;AF=1.0;TSD_LEN=11.0;TSD_SEQ=TGACTGACACT	GT:DR:DV	0/1:39:57
chrX	18193768	490	N	CACTATGGGGCATTTGGCCTGTTTTTTTTACAAAAATTAATACCTCCTAAACTATTGGAGATATTTGGATGAATTTTTTTTTATGCGTTACACATGCCTCCAGGAATATTTTGGAAAAGTGGGCGTGCCCCAACTCCGCCCCATTTTTTTTTTTTTTTTTTTTTTTTTTAATAATATATTTTTAAAGTTTATTTTTAATTTCAATAATGTATAATTCATAACCGTCTTCCTCTTCACAATCAGTAGAGTCTGAAGAATTTTTATCAGGTTCAAATTCGCAAGCTAACATTTCAATGACTTCTGGTGGAAGAGATAGTCGCTTATGTTTTCGCCTCTTTAAATTTATTGATGATATTATGGGATCCGAAGTATCCATTGCTCTGTAAAAGACATCTGCGAAGCTACTAATAGTTTTTGCCGTGGCTGGCTTCAACAAAAGAATTTTAAGTATGGCTGCAAGATCCCGCAGGCAGCACTTCCGTGCAGCTTGAACCAAAAGACGTTCGTTGTGTTTCTGCGCCCTTACGAGTTCATCTGCTTGCTGTCTTGGGCCACTCAAATTTTTTAAATAATATGACGTTTTCGGGAGTCCAACTAATTTCCTTTCCTATTTATTTTTCTCCTTTACCTTCAGGACTAGGTGTTCTTCTAACCAATTTGAAAAAAATTTTAAAAATTCATATATTTTTCGATTGCATTTTCTCCAATTTCGTAAAAGATTGACTGAAATCATTCGTTATTATTATTATTAGTTAATCGTTTATTAAAGTCTAGCTTGCTATCAGAAAAATGCCCACTGATAAAAGTGCAAATAGAATTTTCCTTTTGACGAACACCCTTTTGCGTGCGCCACACTTCCAGCAGGGCAGCATTGGAAATCGAGATATTGCTCCCTAAAAAATGAAATTTCTCAAAAAACCGCAAAAAACGCACATAGAGACTACCTGATATGAGTTAGGAATTGAACACACTACAACATGGATATAAACACTTACTGAACAAATTTGAACAAATTGTTGTAGCTCTATTCAAAGTTGAAAATTTTTTCAAACAACTACATGTTGACACCACTTGTTAAATGTACAAATTGTTAGAAATAGGCGCACACAATAAACAATATATTAATAACAACACATAATAAGAACCTAAAGATTGATTATCCATTTCAAATTATACTCTCCTTCTTCTTCTTTTTAAATTTTAACACTTTGAAAGTTAAGCTAAATTTTGTGCGCAAAGCAGCCACGTGGTATATGCTCGCAACAGCCGACTTTAACAGCTGTTATTATAACAGTGCATTGTTAAATTAACTTATGCGGGCTATATCATAACAGTTTAACGTATTTCCAATGTATTAATACTAAAATACTTCAAATTTGCATACTTGTGAAAAACACATTATTGTAAAAAAAACAGGCCAAATGCCCCATAGTG	.	PASS	SVTYPE=INS;END=18193771;FAMILY=hopper;STRANDS=-;SUPPORT_TYPE=both_sides;RE=42;AF=1.0;TSD_LEN=nan;TSD_SEQ=None	GT:DR:DV	0/1:42:23
chrX	18219038	491	N	TCATTCGCATGGGAGATGAGCAATCGAGTGGACGTGTTCACAGAAGTCGCGGATAAAACAAAAACGTAATTGTGATCCATCACAAACATTTGCGCAGATCGTGTGCTTATCTCACAAACAAAATCTATTTTTAGTCACTGCATAACGGTGACGGCTTCGGTTCGCGAAACTTATCAGCAACTAGCAATTTCTAAGCTGTGTTGTTTTTGCCCCTCGCCCTGCGCGCTGCGCAAGCGGGAGGTTGTTACAATTTACCTTACAAGTAAACCGGTAAATCTTATCGTGTTTAGTAAATATCAATTGCATTATACGGCATAAGTATAAAGACAATTGATATAATGGAGAATTCATTTGCTCAATCGCGACCTAGCAATGGGTGCGATAAATTTGAGAAAATGAGGAAAGTAGCAGGTGTTGAGCCAGGAGAATTACGCTCCCAACTCCGCGCCAGCTGTGCAGTTGTTTCCCCTAACCTGGAAGGTATGCCAACTCAATCTACGGTCTCCAGCTTAATGGTGACAATCAGCAGCAACACCAATGCAAGTGTTACCTGCACTATTTCTAACGTACAGGCCAACATGATCTGTACTCCTACATACACTGATTGCACAACCGTGACCACTAGCATTTGCCCAACTACGCCTTATGACAATGGACTGCCGACACCTCTGTCATCACTGCCCAATAAGCCATCTAAAGCGAAATGCCCCTTTCAAGCACATGATCGTACTGTCAACAGGAAACGAAAAGGCGTGTCTCAGCCCCCATTACCTATCCTCACCCCTTCTCCAAGCCGTAAAACTAAAAGGCAGGCCACTATGCCACTCAATGAGGAGGCCTCTACCTCCACTGCAGCAGCATTAAATAACAATCGCTTCGCGCTTTTGTCTGCTGAAGCGGAGAATATGGAGCAAGACGTGTCGGATGCTGATTCTGACATTGAAGACTCTGCTGCCCGAGATGATGGTGGACAATCCGCTAAATATAGCAAACCCCCAGCCATATGCGTACCAAGTGTAAGTGATCCGGTCACCTTGGAACGGGCTCTTAATCTGAGTATTGGCTCCTCAAACTACTACATCCGCACCTCTAGATTTGGTGTATCCAGAATCTATACAGCCAACCCTGATGCTTTCCGCACCGCTGTAAAAGAACTAAATAAGTTAAATTGTCAATTCTGGCATCACCAACTTAAAGAAGAAAAACCCTACAGAGTAGTGCTTAAAGGAATCCATGCTAATGTTCCTAGTTCGCAGATAGAACAAGCATTTAGTGATCACGGCTATGAGGTCCTTAATATCTATTGCCCCAGAAAGTCTGACTGGAAGAACATTCAGGTAAACGAAGATGATAATGAAGCTACAAAAAACTTCAAAACTAGACAAAATTTGTTTTATATTAATCTTAAACAAGGCCCGAATGTTAAAGAGTCTCTTAAGATAACTCGACTTGGCAGATACAGAGTCACTGTTGAGCGCGCTACACGTAGAAAAGAACTGCTACAATGTCAAAGATGCCAAATTTTTGGACACTCTAAGAACTATTGCGCCCAGGATCCTATTTGTGGTAAATGTAGTGGTCCCCATATGACCGGGTCCGCTTTGTGCATAAGTGACGTATGTCTGTGTATAAATTGTGGTGGTGATCATGTCTCGACAGACAAAAGCTGCCCTGTCAGAGCAGAGAAAGCCAAGAAGCTAAAACCAAGGTCCAGGCTACCGATGACTAATAATATTGCCACACTCAAACCTCCACAACGTTCTTCAAGCGGTTACATACCAGCTGAGGCATTAAGAACCAACATCTCTTATGCTGATATTGCTCGACGCAACACGACTCAATCTAGGGCTCGTGCTACTGTGCAGGCTGAAGTTATACCAACGTCGGACAATAGCCTTAACAATAAATTTATGACGTTAGACAACTCCATTCGGGCCATCAATACGAGAATGGACGAACTATTTAAGCTTATACACGAAACTGTAGAGGCTAATAAAGCTTTCAGAGAACTGGTTCAGGTTCTAATTACACGTATTCCTAAATGACTCAACCAACCTTAAAAATCGGATTGTGGAACGCTCGCGGATTAACAAGGGGCTCTGAGGAGCTTCGGATATTCCTCAGCGATCACGATATAGACGTAATGCTTACCACGGAAACACACATGCGAGTTGGTCAGCGCATCTATCTCCCAGGGTATCTTATGTATCACGCCCACCACCCCAGTGGTAACAGTAGAGGTGGCTCTGCAGTCATCATAAAATCTAGACTTTGTCACAGCCCTCTGACACCTATCTCTACTAATGACAGGCAGATAGCGAGAGTGCACCTGCAAACATCGGTTGGGACCGTCACTGTAGCTGCTGTTTATCTACCTCCAGCAGAAAGATGGATAGTAGATGACTTCAAATCCATGTTTGCTGCGTTAGGCAACAAATTTATTGCTGGTGGTGATTACAATGCCAAACATGCATGGTGGGGGAACCCAAGATCCTGTCCTAGAGGTAAAATGTTGCAAGAAGTCATTGCACATGGGCAATACCAAGTTCTGGCTACGGGCGAGCCCACTTTCTACTCTTACAACCCTTTGTTAACACCATCAGCCCTTGATTTTTTTATAACCTGTGGGTACGGCATGGGCAGGCTAGATGTACAAACTCTCCAGGAACTCTCGTCGGACCATCTTCCTATTCTGGCTGTATTGCACGCTACGCCGTTAAAGAAACCACAACGCGTACGACTACTTGCCCATAATGCTGACATAAACATATTCAAAACCCATCTTGAACAGCTGAGTGAGGTAAATATGCAAATTCTGGAGGCGGTGGACATTGATAATGCCACAAGCCTTTTCATGAGCAAACTAAGTGAGGCTGCTCAGCTTGCTGCACCGAGAAATCGGCATGAAGTAGAGGCCTCCAGACCACTTCAACTTCCTCCCAGTATATTGGCACTGCTCAGGCTAAAACGAAGAGTTCGAAAAGAACATGCTAGAACAGGTGATCCCCGCATGCAACAGATCCACAGTAGACTGGCCAACTGCCTGCATAAGGCCCTTGCTCGAAGAAAGCAGGCCCAAATAGATACCTTCTTGGATAACTTGGGTGCTGACGCGAGCACAAATTACTCACTGTGGCGTATCACGAAACGGTTCAAAGCTCAGCCCACCCCAAAATCAGCAATCAAAAATCCGTCTGGTGGCTGGTGTCGCACTAGCTTGGAAAAAACTGAAGTGTTCGCTAACAACCTTGAGCAACGTTTTACACCCTATAACTATGCACCGGAAAGTCTCTGTCGTCAGGTTGAAGAATACTTGGAATCGCCCTTTCAAATGAGCCTGCCTCCGAGTGCTGTCACACTGGAAGAAGTGAAGAACTTAATAGCCAAGCTGCCACTTAAGAAAGCTCCTGGAGAAGATCTTCTTGATAATAGAACCATTAGACTTCTCCCAGATCAAGCATTGCAGTTCCTTGCCTTAATATTCAACAGCGTTCTTGATGTTGGCTACTTTCCGAAAGCTTGGAAATCGGCGAGCATAATTATGATCCATAAGACTGGAAAAACACCGACAGACGTTGACTCGTACAGGCCCATCAGCTTACTCCCATCTCTGGGTAAAATTATGGAGAGGCTGATCCTAAACAGGCTGCTCACATGCAAGGATGTTACCAAAGCGATTCCCAAATTTCAGTTTGGCTTCCGGTTGCAGCACGGTACTCCTGAGCAACTACATAGAGTAGTGAACTTTGCTCTGGAAGCTATGGAAAACAAGGAGTATGCAGTAGGTGCCTTTCTTGATATTCAACAGGCATTTGACAGAGTCTGGCACCCTGGGCTCCTGTACAAAGCGAAGAGGCTGTTCCCGCCGCAGCTATATTTGGTTGTTAAAAGTTTCCTGGAAGAACGCACATTCCACGTCTCTGTTGATGGGTACAAATCATCAATCAAGCCAATTGCAGCTGGAGTTCCTCAAGGAAGCGTTCTTGGCCCAACCCTATACTCAGTTTTTGCTTCGGACATGCCTACTCACACACCAGTCACAGAGGTAGACGAAGAAGATGTGCTCATAGCCACCTACGCTGACGATACTGCTGTGCTCACGAAAAGTAAAAGTATCCTGGCTGCCACTTCTGGTCTACAGGAATACCTGGATGCATTCCAGCAATGGGCTGAGAACTGGAATGTGCGCATCAACGCTGAGAAGTGTGCCAATGTGACGTTCGCCAACCGAACAGGTAGCTGTCCGGGTGTCAGTCTGAATGGGAGACTGATCAGACACCATCAGGCTTATAAATACCTTGGTATTACCCTCGATAGGAAGCTCACCTTCAGCAGGCACATCACAAATATTCAGCAAGCGTTCAGGACCAAGGTTGCTCGGATGTCTTGGCTCATTGCACCACGCAACAAACTGTCGCTTGGCTGCAAGGTCAATATTTACAAGTCCATATTGGCCCCCTGCCTGTTCTACGGCCTGCAGGTATACGGCATTGCTGCGAAGAGTCACCTTAATAAGATCCGGATCTTACAGGCGAAGACCTTAAGAAGAATTTCGGGGGCTCCTTGGTATATGAGAACAAGAGACATCGAACGCGACCTCAAGGTGCCCAAATTAGGAGACAAGCTCCAGAACATCGCCCAAAAATATATGGAAAGGCTTAATGTACACCCCAACAGCCTAGCAAGGAAGCTAGGAACTGCAGCTGTGGTCAATGCTGACCCTCGGACTAGAGTCAAAAGAAGACTCAAGCGACACCACCCTCATGACCTCCCTAACCTGGTTTTGACCTAGAAAGTCTTAGTTTTAAAATTCATTAGAATAATCAAATAAATAATAATTACTATGTTATATCAACTATTATAATTCTCCCTATCATTTTTAGGATTAAAAATCTGTTAGTCTTAAGTAACCAAGACACATTGTAAAATAAAATAATTTAAGCAGATCAAATTAAGTTGCCGCATGGGTAACAGTGCGTTGATCAAATAATAAAAACATCATCATAAAAAAAAAAAAA	.	PASS	SVTYPE=INS;END=18219048;FAMILY=jockey;STRANDS=-;SUPPORT_TYPE=both_sides;RE=41;AF=0.985;TSD_LEN=11.0;TSD_SEQ=CCCGCATTAGT	GT:DR:DV	0/1:41:50
chrX	18360472	492	N	TGTAGCATATTGGACTAATCTACCCTAAGAATACAATAGATGATTGGGTATAACATAGCGTCAATACATTGTGACACTTTGTCATAATAAATATAAATATACAAATATACAAAAAGACCACCAAAAACTACGTAAGCACTCCAGCGCCCCAGTAATACGATCTAACGCTTATACATAAGCCGATCGCGGAGCGTGGGAATGCTGAGCATGCACTTTGCAGCTCAAGTGGTCAATGCCTTCTGCATGCATATGTATATGTATAAATGTAAGTAAGAATACATAGATATAAGCAATGTATGTGCGGGTTAGCTGAACCCAACTTCAGCACACTTTAATCATTCGAATAAACAGATTCAAACAGAGCAGAGGTTCTGAGCTCGGAAACCAAATCTTTTACATCTATACCTGTTATATTTTTAAAACAATTACATGGCGACCGTGACAGTGTACACGCGTGCATGAAGTTAACGATTATAATAAAAGCATGAAGTGTCCGTGGCCAAAAGAAATAAAATGAATAAATTCAAACAAAATTCAAATTCGTGGCCAAAGAAATAAAAACAATAAATTCAAACATTACATGGATAAATGCATTACATACATAGAAATGCAGAAAGGACAAATCTTCTTAAAAAACTTTTGAACATAAATGGCAGAGGAGCCACAATTCTCGAAGGCAGTACCCACTAAGCAAAGGGACTTGCCAACTCTGGAAGAGGCCCTACAGGAGAATCCAGCTAATGGACCACGCCCACTCACGATAAAAGAGTACAGAGCCAGGCAGCAGAAAAAACCGCAAAATAAACATAAAAGAAGCGGTCAAAGGATTAAGCTACTTCAGCAACGGCGACTGGTCAAGGACATGACCAAGTCGGCAAAAGACGAGGAATCCCGACAACGCTACATAGTGCGTCTTCAAGAAATAGAGACTAAGCTTCGCAAAGGTGCGAAACAACGCAAACGGGCTGCATAAATGCCAATGCCCCAATTTGCCAAAACTTCAATCAGATGCATCCCGACAACGCTACAAAGAGCGTCTTCAAACACAGGAAATAAGTTTTGCAAAGGTGCGAAACAACGCAAACGGGCTGCATAAATGCCAATGCCCCAATTTGCTTTAGATTTAATTTCTACCCCAAGCCGATGCGGGAAACCGCTGCTTGGAAAATACTAAAATCTGTTAGGCTTTTTCACTAACAATGTGGTTGGAGAATTTTTTTTTTTTTTTTATTATTGTAAACGACTATGTGAGCCAACCACATATATTAACCATTAATATTTCCACGTCTCTGGCACTGAGTATACATATATACTCAGCTGCAAAATGTTATTTGTGTAAAATGACAACAATGAAAAAAGTTCTTATTTTGACTAATATAAAAGAAAATATTAATTTCATTTTTCCGATTTTCAAGAAGAAAATATTTTTCCTTCCTTTAAGCTCCAAATAGAATATCTTATTTTTTTTCCTTTTTTAAAGATCCGTTTCATTGAATATAGATAAAATGGGATGGTTTAGCGATTCTAGTGAGGCAAAGGACAATACTGCCAACGTAGTTAATAACGTAAAAATTATAGATCACACAGACGATATAAATGCGTTGTGGATCTTATTGCTGATCATTACAATAGTACTACTTCTACAATTTCTGCTTACAATTTATGTTAAGCATAACAAGATCATCAAAAGACGTTATATAAATAGGGCAAATCGTTTAGACCAGATTTAAAAAAAAAATAATATGGATTAGAAGAAAGCTTAATAAAAACTTTTTTTTTACGACAAGAATGGAATGGAGCGAAATAGCGATACGAATAGACGAATTTCGCTTCAGGTTCGATAAGTCTTATAAATGTATCAATAGAGACGCAGTAATAAAATCCGAAACTTTGAAAAATCATATAGAGACATTAGTAGGAGAATATAATAATATAGTTACATTAGTAAATAAATATGCAAATAGGCTCACATCTGAACATAATAACAAATGTTTGAGGGTTATAAAATCCCTAAACACAAGATTAAATAACATCAGAAAAAGAAGGCATATTCTGATAGATGTACCAGAAAGTCTAAGTCAATTGGTTGAATTCAACACAGACCAGTTCAAAGAACTAGACGAATCTGTTCAATCAAGCGGCGCTGAGTCCGATAGTGACATTGAAACGCTAGAAGGAAGCGACCGAATTGAATTTAAATCTGAACCAATAAAAATTTCTGAGATGGCACAGACATTGATAGAATTTATCAGGCTAGCCACATCTCTGATACCAGAGTTTGATGGTAAACCAGAAAATCTACAAAGTTTTTTGGATGCTCTAGGTCTACTAGATAGCTTAAAGAGCACACATGAAACGACAGCAGTAAGCCTAATAAAAACTAAACTTAAAGGCCATGTAAGAAACCTTATAAGTAATGAGCAGACGATTGCTGCAATCATTACCCAACTGTCAAGTGCAGTAAAAGGAGAATCGGTAGAAGTGATATCTGCCAAGCTTCTGAATCTACAACAGAGAAATAAAACGGCTAACCAATACACCCAAGAGGTGGAGAAACTGACAAAGGCCCTTGAAGGTGCCTATATCAGTGAAGGTCTCAGCCAGTCCTTAGCAAATAAATACAGCACTACAACAGCTGTAAAAGCAATGACACAGAATTGCTCCATTGATAAGGTAAAACTTATCATGCAAGCAGGCACATTCACAAACATGAATGATGCCATCTCCAAATTTGTAAACAGTTGCACAGAGATAACAGGTCAAAGTAACACTGTACTCTATTATCGACGAGGTGCAAATAATTATAATAGAGGCGCCCGGGGTTATAATCGTGGTAGAAATATCAACCACAACAATTACAACCGAGGTAGCAATAACAACAATAATAATAACTATAATAACCGTGGAGGTAGGCGAGGCCAAAACCAAGGGAGAGGCCGCGGAAACTACAACCATGGTAATAATAATAATAGCAGTGTGAGAATCGCGCAAAATACGTCGGAAAACTAACAGAACCCTTTAGGAAACAACCAATAAATGTAAAAGTTCATTCCATCAATTATAGTCTTAATATATTCGTAACCTTCTATAATCATTCCACTGAAAATAAACTAACATTTCTCATAGATACTGGTGCAGATATCTCACTTTTGAAAGTAAATTCTGATAACTTCGTAATTCAAAATGAAAAAATAATAAACATCGAAGGCATAGGCCAAGGTGTGATAAAGTCTCAAGGAACAACCTTAATAGAACTCCAATCAACAAAATATATTATCCCACATGAATTTCATTTGGTAAACCCAAATTTTGCAATACCATGTGATGGAATAATAGGCATTGATTTTATAAAGAAATTCAATTGTCAACTAGATTTCAAACCAAGTGAAGACTGGTTTATAATTAGACCCCAAAATTTAAATTATCCAATATATGTCCCGATAACATATAGCGCTGGCAACAATACAGTTCTTCTGCCAGCCAGATCACAAGTTATTCGGAAAATAGACATTAATGTTGTAAATGATTTCATATTTGTTCCTAATCAAGAAATACACAATGGGATTTATGTTGCAAATACAATAGCAGCATCCAAACATGTATACGTTCGACTTCTAAATACAACTAATTTCGACCAAGTGGTCAAAGTAAATAAAATACAATATGAAAATCTAAAAGATTATGACATTCATAATACCGACACTGGAAATAGAAGCGAACAAATACTTTCAAAACTAAAGAAAAATTTTCCAGACCAATTTAAAAATCAATTAACAGAATTATGCACACAGTATAGTGATGTGTTCGGACTGGAAACCGAACCTATATCAACAAATAATTTTTATAAACAAACATTAAGACTTAAAGATGATGAACCCATTTATATAAAAAACTATAGAAGCCCGCATAGCCATATTGAGGAAATTCAAAAACAAGTAGGGAAATTAATAAGCGACAAAATCGTCGAACCGTCTGTATCTGAGTATAACAGCCCACTCTTGCTAGTTCCAAAAAAAATCATTACCAAATTCACAAGAGAAAAAATGGCGATTAGTAATTGACTATCGTCAAATAAACAAAAAACTTCTTTCGGACAAATTTCCACTCCCTAGAATTGATGACATTTTAGATCAACTAGGTCGAGCTAAATACTTTTCATGCCTTGACTTGATGTCAGGTTTCCATCAAATAGAACTTGAGGAAAACTCTAGGAATATAACATCTTTTTCAACGAGCAATGGCTCATATCGCTTCACGCGATTACCATTTGGTCTTAAAATAGCACCAAATTCATTTCAGAGGATGATGACTATATCATTCTCGGGATTAGAACCCTCTCAGGCATTCCTTTACATGGATGACTTAATGGTGATAGGATGTTCCGAAAAACACATGATTAAAACTTAACTGACGTTTTTAATGTATGTAGGAAATATAACCTAAAGTTGCATCCAGAAAAATGTTCATTTTTCATGCACGAAGTGACATTCCTAGGTCACAAATGCACAGACAAAGGAGTATTGCCAGATGACAAGAAATATGACGTCATCAAAAATTATCCTGTCCCTCATGATGCGGACAGTGCAAGACGATTTGTAGCATTCTGCAACTATTATCGTCGATTTATAAGGAACTTCGCCGACTATTCACGGCACATAACTAGATTATGTAAAAAGAATGTCCCTTTTGAATGGTCAAGCGAATGCCAGAACGCATTCGAATACCTAAAAGAAAATCTTATGCACCCCACACTATTACAATATCCTGATTTTCGCAAAGAATTTTGCATTATAACGGATGCTAGTAAACAAGCTTGCGGAGCGGTTCTAACTCAGAACCGAAACGGGATTCAGCTCCCAATAGCTTATGCATCACGTTCATTTACAAAAGGAGAAAGCAATAAGAGTACAACGGAACAAGAACTAGCGGCAATCCATTGGGCAATTACCCATTTTAGACCATACATTTATGGCAAGCATTTCACCATTAAAACGGACCACAGACCATTAACGTACCTATTTTCTATGACTAATCCCAGTTCTAAATTAACTCGCATGCGGCTAGAACTAGAAGAATACGACTTCACAGTAGAATACCTAAGGGGGAAAGATAATTTTGTAGCAGACGCACTCTCACGTATAAATATAAAGGAACTCAAAGACATGCAACATAAAGTCCTGAAAGTCACTACCAGGCAACAAAGTAGACAAGAAAACTGTACAGTAACAAACAAGGAACTATTGCCTAGGCAAAGTATCCAAAATGTATCTAAGCCCAACGTACACGAAGTCATAACAAATGATGAAGTACGAAAAGTAGTGACCTTGCGAATAACTGAATCTATTTGTTTACTAAAACGAGGAAATAAAGTTATTGCAAGAATTGATGTTGACGACTTATATACCAATGGAATTTTTGATTTAGGTCAGTTCTTCCAAAGGCTTGAAATGCAAGCCGGTATACTAAAAATCAGCCAACTCAAATTGGCACCGAGTGAAAAAATCTTTGAAACCATTTCAATAGATAATTTCAAAAATATGGGCAATATAAAATTGAAAACATTAAGAGTAGCGCTACTCCAGCCGGTGACCATTATAAAAACTGAAAAAGAGATACAATCGATACTGTCTACATATCATGACGATCCAATTCAAGGAGGTCATACAGGCATTACAAGAACGCTAGCGAAAATAAAAAGACACTATTATTGGAAAAATATGACTCGTCATATAAAAGAGTACATACGTAGATGTCATAAATGCCAAATGTCAAAAACAACGACACATACAAAGACCCCATTGACTTACACAGAAACCCCAACAAATGCTTTTGATATAGTGATAGTGGACACAGTTGGTCCACTACCGAAATCAGAATATGGCAACGAATACATCGTCACACTAATATGTGATTTGACGAAGTATCTAGTAACCATACCTGTTGCGAATAAGAGCGCAAATACTGTCGCAAAAGCTATATTCGAAAATTTTATACTAAAGTACGGTCCAATGAAGACGTTCATTTCGGACATGGGTACCGAGTATAAAAACAATGTAATTCAAGATATGTGTAAATATATGAAAATTGAAAATCTTACATCCACTGCATATCACCACCAGACTTTAGGGACAATCGAACGAAGTCATAGAACATTCAATGAATACATTCGTTCATACATCTCTGCAGATAAAACTGATTGGGACGTTTGGATACAATACTTTACATATTGCTTCAACACAACACCATCAGTCATGCATAATTACTGTCCATATGAACTAGTCTTTGGAAGATTACCAAGGCAGTTCGCAAATTTTAATAAAACAGATAGAATAGAACCACTGTATAATATAGAAGATTACTCAAAGGAAATAAAATTTAGATTAGAAATAGCATATAAAAGAGCTAGACTTTTGTTAGAAAAAGCTAAGTCTTATAGAAAACAACTTTATGATAAGAAAACTTCAGATTTTCAATTAAAAATAGGAGATAAAGTTATACTAAGGAACGAATCGGGTCATAAGTTAGATCCAGTATATATAGGCCCTTATACTGTAGAAACCATAGAAGACAGAGATAACATAGTAATTAGAGATAAAAAACAAAAGAAGCAAAAAGTACATAAGGATAGACTAAAAATATATAATCAATGAAACGTTTCATTTCACTTAAGAAAAGGTCTGATCAACCTCAAAACAAAAAAAAAAAAACACAAAAAAAAAATTTAATTATTATTTTTCCTTCTAAGAAAGTTAAACATAAATCCAAAAACATCGTAATTCAACATACATTTTTTGTATTATTCTGTCATTATACAAAAATGCTTTGAGACAAAACATTGCTAATAATTAATAAGAAAAATCAATTTCAAAAAAATTTTTCCTTTCTAAACACAATATTAATATTGAGAACTCAATGACTACATATATTACGTCATTTCTTTAAAAAGGGAGGTGTAGCATATTGGACTAATCTACCCTAAGAATACAATAGATGATTGGGTATAACATAGCGTCAATACATTGTGACACTTTGTCATAATAAATATAAATATACAAATATACAAAAAGACCACCAAAAACTACGTAAGCACTCCAGCGCCCCAGTAATACGATCTAACGCTTATACATAAGCCGATCGCGGAGCGTGGGAATGCTGAGCATGCACTTTGCAGCTCAAGTGGTCAATGCCTTCTGCATGCATATGTATATGTATAAATGTAAGTAAGAATACATAGATATAAGCAATGTATGTGCGGGTTAGCTGAACCCAACTTCAGCACACTTTAATCATTCGAATAAACAGATTCAAACAGAGCAGAGGTTCTGAGCTCGGAAACCAAATCTTTTACATCTAT	.	PASS	SVTYPE=INS;END=18360474;FAMILY=Stalker4;STRANDS=-;SUPPORT_TYPE=both_sides;RE=43;AF=0.965;TSD_LEN=3.0;TSD_SEQ=CAC	GT:DR:DV	0/1:43:34
chrX	18550611	493	N	AGTTAAGAACCCACTTCTTGCGCTCTTCGTCAGGACTCACCAGCGCTCGGCTCTCGTGTTTTCGGGCCCCGTCAGCAGGCGACTCGGGGCCTGTCTAGTAACATGTTCGTGTAAGTTACGAACCCTCTTCTTGCGATCTTCGTCAGGACTCACCAGCGCTCGGCTCTCGTGTTTTCGGGCCCCGTCAGCAAGCGACTCGGGGCCTGTCTAGGAACATGTTTGTGTATGTGTGCATTCGGAACAAGTGCCGTTGGTCGCACTCAGGGTGAGGGGTCAACGGGGGAAGCGGATATAAAAGCAGCGGGGCGGGAGAAGAGGCCAGTCTCGAACGGACACATAACGGAACCGCTAGCAGATCGCGAACTGAATCTTAAAATAAAGCTAATCGTAAACTCGAACCCTCTTAACTATCTTGACTATTATTTGGAGAACCACAGCATGTTGGTTGTCATATCAAGGTGAGGTATGCGGCAGCGAGTGCCGAGAACCCTGATGCAAGTGCAACTTGCGTTAACTGGCGCCCGAACAGGGACCGGCAATGTCCGGCCGATAAAAGTGATACGAAAAAATTGTGGAAATTTGTGCGTAAAAATAGTGGTGGTGTGCATAAGTCAGATTAAGATCTGAAATCCATAAATGAAAAAGAAGTGCTGCGTGAGCTGTGTATAAAATGATAAAATAGCAGTTACCCGCTGCCGGGGGAACTACGCCCATCCCGGGGCGCAACAAATATTGCATAATTCAATAAAAGGTGTAAAATTTCTAAAATAAAAATGTAAACCTATGTTGCGCCAAGACCTAATTTAAATTAATAAAACAACGACCCGCTACCGGAGGACGCCACGTCGCCCATGCCGAGCGCAAAAGTTGTACGATACCTATAACATAATTAAAACACGATCAACCCACTGCGGCGGTACGGCTTGTGGGAAAATTTTTTTTTTTTTCTCTCCTTGCCAATTCGCGAGTGCAAAAGATTGTGTATAATAAACCAATAATTAACCATTGCAGCAGTTTACCTGCGGCAGTACGAGTAATATGAGCGCCCAGAGTGATAAGGTGGTGTGTGGCAGCTTGTTGGATACGTTAAGTGGTGTGGAATGCACCCAAAAAAAACCGCCCAACAAGTTGTGTGGCGGCCGTACCTTAGTAGGCAACCAGCCAAAAGGGATACTACGGAACCACCGTGCCCAGTGCCGAAATAAATTAGAGGTCATCAATAAAAAACTGTAACAGCACGCACGCAAGGAAAAAATATTGCAAAATGGAATAGCGCACAAAAATTGTATAAACACATGCACAACACCACAATTCAAAGGAAAACAAGTATAGTACAATTTCCCCAATTTCCCGAAACGAAATGAATAAAAATTCTCTACAATACACTAATTCACCTTTTTTTACTTATCCCAATAGAATATTCATGCTGTAGGGGTACAACCTAAACGACGAAAACTAATAAAGAGCATACAAGGGTGAGTGAAATATTTCATTAAACTTTATTGCCATATTTGCTAAATTTAGAGAAATAAAGAAAAAGCAAAGAAGAACAGATATTCTTTTTTATCGGGTTAAAACCGTTGTCTCACATTTCCGTAAAGTAATAACGAATTCTGTTGCCTTGAAAGCTTCCTGCATCTTTCCAACGCAAACTAAAAATCAAAATGGAAGAGACCCTGCGTGCTCTTAGCGAGTCCCTCAATGCCCTGACCAACGTGGTGACAGGCATTAAGGAAGATATTAAGAAAAATAATGATAGGTTGGCTATTTTAGAACAGGAGCGCGGGAACGCTGACCCTACGGTCGACCAACCGCAACCCCTGGTGCGCGCACGCACCGAGTATGAGCTGAGAGAGATATCGGTCCTCCCTGACTGCGTCAAAGAACTGCAGGCGTTCGAAGGACGGCAGGAGGCTTACCTGTCTTGGATAAACAGGGCACAGTCAATACTGACCGAATATGACTTGATTAAAACCAGACCCCTGTATAGGGCAATTGTCTTGCATATTAGACAGAAAATAAGGGGACACGCCGACATGGCCTTGGCGGCCTATGGCGTCCAAGACGACGATTGGGACGACATAAAACGAGTCTTGGCGCTGCATTACGCAGACAAACGAGACTTACGTACGCTTGAGCATGAGCTTGGCGCTATGTGCCAAGGTTCTAGACCACTAGATAGGTTCTATATGGACGTTAATGGCCATCTCTCGTTGATCTTAAATAACTTGAAGGCCAGAAACCACCCTCGTGAAGTAGTCAACGCTTTGATAGAAACCTATAGAGACAAGGCTTTGGATGTTTTTATCCGAGGAGTGGGGAGAGATTGTTCCAAACACTTACTTGTCCGCAGCCCGAAGAATCTACCAGAGGCTTACTCTTTTTGTATGGGATTGCAGAATGTAATGTCAAGAAATTTCACAGCTCAGAACTATCAACCGTCAGGTGCCCCAAGATTCACAGGCCCATATCAACATCAGGCCAGGCCACCGTTCCGAACCCCTTTTTCTCCTGGTTCAGGCAGATTTTCGCAAAACTCCTACAGAACTCAGGGTCCTAGACAGGCCATAAAAATGGAATCCAATCGGTCGGGTCAATCTTACCAATCAGGATACAGTGGTCGCCAGGAAGAAGGCTCCGGTATTAAGAGAATGTCCGAAGGAAACAACCCATTCCAAAAGGCACAAAGATTGTACCACATGGAATTGGCACCACCCCCGCTAGCCCCGGCGGCTAGTGGAGATAACCAAGGACGTTCACACGAGGGTTACTATGATGACGAGTCTCAAGCTGTCGAGAGAAGCAACAATTATCCTCCGCAGAAAAACGTGGAAGGAGTTACAGATGCTCCACATAACCTTGAGACTGAGGGAGGGGCAAATTTTATGACCAACGCCTCTCCAGTGTACCGTACTTAGAGTATGCTACGGAGAGGGGAGAAAGGCTGAAGTTTTTGATCGACACGGGGGCGAACAAAAACTTTATTAGCCGAAGACTTGCAGCCGGGTGTACCACAGTCCGTAAACCCTTCTCCGTACTGTCCGCTGCGGGTAACATCATGATAACGCACCGCCTAGTTGGTAAATTCTTCAAACCACTAGGGAACGACTCGGATATTACCTTTTTCGTACTACCGAATTTACATTCCTTTGATGGTATCATTGGCGACGATACTCTCAAAGACTTAAAAGCCATAGTGGATAGGAAAAACAATTGTTTGATAATAACCCCAGGAATTAAAATCCCTCTTTTGGCGAGAGCTTCAATAAACGTTAACCCGCTACTCGCCGCCGAACACCCAGATGGTACACAAGAAATTTTGAATTCCCTTCTCGGGGAATTTCCCCGCATCTTCGAGCCCCCCTTATCTGGAATGTCCGTGGAGACGGCCGTCAAGGCTGAAATCCGGACAAACACACAAGACCCGATCTATGCTAAAAGTTATCCTTACCCAGTCAACATGCGCGGAGAAGTCGAACGTCAAATCGATGAACTGCTGCAGGACGGTATAATTCGACCCTCTAATAGCCCTTACAATTCCCCTATCTGGATAGTCCCGAAGAAACCTAAACCAAACGGAGAAAAACAATATCGCATGGTAGTCGATTTCAAGCGGTTAAATACCGTCACCATACCCGACACTTACCCCATCCCAGATATAAACGCTACGCTAGCCAGCCTTGGCAATGCCAAATACTTTACCACCCTAGATTTGACTTCGGGATTCCATCAAATCCACATGAAGGAAAGCGACATTTCAAAGACAGCTTTCTCTACTCTAAATGGAAAGTACGAGTTCCTCCGTCTACCATTCGGTTTGAAGAATGCACCTGCAATCTTCCAAAGAATGATCGATGATATTTTGCGCGAGCATATTGGCAAGGTCTGCTACGTTTATATTGACGATATCATCGTCTTCAGTGAAGATTATGACACACACTGGAAAAATCTCCGATTGGTATTAGCGAGTTTATCAAAAGCTAACCTCCAAGTGAACCTTGAGAAGTCGCATTTTTTAGACACGCAGGTAGAATTTTTAGGATATATCGTCACGGCCGATGGCATTAAGGCAGATCCGAAAAAGGTCAGAGCGATTAGCGAAATGCCTCCTCCGACCTCTGTTAAGGAGTTAAAAAGATTTCTAGGCATGACCTCGTACTACAGGAAGTTCATTCAGGACTATGCGAAGGTAGCAAAGCCCCTTACAAACTTGACGCGTGGATTGTACGCTAATATAAAGTCTTCACAATCAAGCAAAGTGCCAATTACATTAGACGAGACGGCCCTACAGTCTTTTAATGATTTAAAATCAATTCTCTGTTCTTCTGAAATACTGGCGTTCCCATGTTTCACTAAACCTTTCCATCTAACCACGGACGCTTCTAACTGGGCCATCGGAGCTGTCCTCTCACAGGACGACCAGGGTAGAGATAGGCCGATAGCGTACATTTCCCGTTCATTAAATAAGACGGAGGAAAACTACGCTACTATCGAAAAGGAAATGCTCGCGATAATTTGGTCATTGGACAATCTTCGGGCTTACTTATATGGCGCTGGTACTATTAAAGTATATACTGACCATCAACCTCTAACGTTTGCCCTAGGCAACAGAAATTTCAATGCGAAGCTAAAACGCTGGAAGGCTCGTATAGAGGAATACAACTGCGAACTCATCTACAAGCCTGGGAAATCTAATGTGGTGGCTGACGCGCTTTCACGCATTCCGCCTCAGCTTAACCAGTTGAGCACCGATTTAGATGCTAATCCCGAGGATGACATGCAGTCTTTGGCTACTGCCCATAGCGCTTTACATGACAGTTCACGATTGATTCCCCACGTTGAATCTCCAATCAACGTTTTCAAGAATCAACTCATTTTTGACACAACCAGGTCAAAATACTTATGCGAGCACCCGTTCCCAGGTTATACTCGCCATCTGATTCCTCTCAAAGACGGATCACTTGCCGATTTAACCAACTCGTTACAATCGTGTCTACGACCTGTAATAATTAACGGCGTCAAAATCCCGGAAGCACATTTGCAACGCTTTCAGTCCATCTGCTTAGCGAATTTTCTTTTATACAAAATTCGGATAACGCAGCGCCTAGTGGCGGACGTGTCTGGCGCAGAGGAAATTTGTGAAATAATTGAAAAAGAACACCGTAGAGCACATAGGGGCCCTACGGAGATTCGTCTCCAACTTTTAGAAAAATATTATTTCCCGCGAATGTCCAGTACGATCCGTCTGCAAACTTCCTCATGTCAGTGTTGCAAACTCTACAAGTACGAGAGACACCCTAACAAACCAAACCTACAACCTACGCCAATTCCTAACTACCCATGTGAAATACTTCACATCGACATTTTTGCGCTCGAAAAAAGGTTATACCTAAGTTGTATTGACAAATTTAGCAAGTTTGCCAAACTTTTCCATCTGCAGTCAAAAGCATCTGTGCATTTGCGAGAAACTTTGGTGGAGGCCCTACATTACTTCACCGCCCCTAAGGTCTTGGTTTCGGATAACGAGCGAGGGTTGTTATGCCCCACAGTGCTCAACTATCTTCGGTCTCTAGATATCGATCTGTATTATGCTCCAACCCAGAAGAGCGAAGTAAATGGTCAAGTCGAGAGATTCCACTCTACGTTCCTAGAAATTTATCGTTGCCTTAAAGATGAGCTCCCTACCTTCAAACCCGTTGAGCTGGTACACATAGCAGTGGACCGCTACAACACTTCCGTTCACTCGGTAACGAATCGAAAACCAGCAGACGTTTTTTTCGACCGCTCGTCAAGGGTAAACTATCAGGGTCTGACAGATTTCCGGCGGCAGACTTTAGAGGACATCAAGGGCTTAATTGAGTATAAGCAAATTAGAGGTAATATGGCTCGGAATAAAAATAGGGACGAGCCAAAGTCTTATGGGCCGGGAGATGAAGTTTTTGTTGCAAATAAGCAAATAAAAACAAAGGAAAAGCGAGGTTCAGATGCGAAAAGGTACAGGAAGACAACAAGGTAACAGTTAAAACCAGATCAGGAAAAATTTTCCACAAATCTGATCTAAGAAATTGAGACGTGGCTTTCACATTTAAAAAAGAAACGCGAAAAGAATAACGAAAGTAATAAAAGTACGTTGTGGCAGCTAATGAAATATTCCACCCATGCATACCCTATATAAAAAAACATTAATAAAAAAAAAAAAAAAAAAAAAAAAAAAAAAAAAAAAAAAAAATGAGTTAAGAAATACCAAAAGAAATACAAAAAAACTATAAAAAAATAATATAAAAAAATACAGATTATAAGAAATAAGAAATAAGAAATATAAAAAATAAAAATATAAGTACACAAAATGTACCGTACCCCCACACACTACGTAGTCTTAGAACAACTTAGACGACCAGATATTTACGAATTGTCTTTTTATAAGCGCGATTTCTGCATGCGGCGCAAATCCCGCTCACTGGACTGGCTGGGGTCGGCTTGGAAATGGGTAGCTGGATCTCCAGATGCTGCTGATTGGAACGCCGTCTTGGCCGCGCAAGCGACGGCTTCGAGGAACTGCAAAAACTGGAGGAGGCTAGCTGTATCCCTCGGCTACTGAAGTAACCAACGAGTGGTTAAGCAAGTCGACGATGGAATGCTCCTCCTGACCAACTTCAACGGAACTCTAAGAACGGCTGCAGAGAACTACGACCTGATCGGCTCCTTTATCATCCAATTCGACAATGAGACGATAATGGTCAACGGTCAAAACTATTCCAGTTACTCGGTCAGTCATCTAATGGCGATGCCGGCCGTGTTGAGCCACATAACGGCCAGCAACTTTCAACTTTCTCTGGAATACGTCCACGACGTGAGCATGAAGAATTTGGAAAAGATGTCCAACATGGCGAGCTTTTATTTCCTATGGAAGAAGCTGATGTCCACCAAAGGCATGCCCGATGTCCGCGAGATTGCCGCAAACTTAGAAGCATTGGGCCAAACCGAGCTGAACAAGGCTCACTAATCTGCGGGACGCAGATCTTGAGGGGGAGGAGTTAAGAACCCACTTCTTGCGCTCTTCGTCAGGACTCACCAGCGCTCGGCTCTCGTGTTTTCGGGCCCCGTCAGCAGGCGACTCGGGGCCTGTCTAGTAACATGTTCGTGTAAGTTACGAACCCTCTTCTTGCGATCTTCGTCAGGACTCACCAGCGCTCGGCTCTCGTGTTTTCGGGCCCCGTCAGCAAGCGACTCGGGGCCTGTCTAGGAACATGTTTGTGTATGTGTGCATTCGGAACAAGTGCCGTTGGTCGCACTCAGGGTGAGGGTCAACGGGGGAAGCGGATATAAAAGCAGCGGGGCGGGAGAAGAGGCCAGTCTCGAACGGACACATAACGGAACCGCTAGCAGATCGCGAACTGAATCTTAAAATAAAGCTAATCGTAAACTCGAACCCTCTTAACTATCTTGACTATTATTTGGAGAACCACAGCATGTTGGTTGTCATATCAAGGTGAGGTATGCGGCAGCGAGTGCCGAGAACCCTGATGCAAGTGCAACTTGCGTTAACT	.	PASS	SVTYPE=INS;END=18550611;FAMILY=opus;STRANDS=+;SUPPORT_TYPE=both_sides;RE=42;AF=0.977;TSD_LEN=nan;TSD_SEQ=None	GT:DR:DV	1/1:42:7
chrX	18661758	494	N	TCATTCGCATGGGAGATGAGCAATCGAGTGGACGTGTTCACAGAAGTCGCGGATAAAACAAAAACGTAATTGTGATCCATCACAAACATTTGCGCAGATCGTGTGCTTATCTCACAAACAAAATCTATTTTTAGTCACTGCATAACGGTGACGGCTTCGGTTCGCGAAACTTATCAGCAACTAGCAATTTCTAAGCTGTGTTGTTTTTGCCCCTCGCCCTGCGCGCTGCGCAAGCGGGAGGTTGTTACAATTTACCTTACAAGTAAACCGGTAAATCTTATCGTGTTTAGTAAATATCAATTGCATTATACGGCATAAGTATAAAGACAATTGATATAATGGAGAATTCATTTGCTCAATCGCGACCTAGCAATGGGTGCGATAAATTTGAGAAAATGAGGAAAGTAGCAGGTGTTGAGCCAGGAGAATTACGCTCCCAACTCCGCGCCAGCTGTGCAGTTGTTTCCCCTAACCTGGAAGGTATGCCAACTCAATCTACGGTCTCCAGCTTAATGGTGACAATCAGCAGCAACACCAATGCAAGTGTTACCTGCACTATTTCTAACGTACAGGCCAACATGATCTGTACTCCTACATACACTGATTGCACAACCGTGACCACTAGCATTTGCCCAACTACGCCTTATGACAATGGACTGCCGACACCTCTGTCATCACTGCCCAATAAGCCATCTAAAGCGAAATGCCCCTTTCAAGCACATGATCGTACTGTCAACAGGAAACGAAAAGGCGTGTCTCAGCCCCCATTACCTATCCTCACCCCTTCTCCAAGCCGTAAAACTAAAAGGCAGGCCACTATGCCACTCAATGAGGAGGCCTCTACCTCCACTGCAGCAGCATTAAATAACAATCGCTTCGCGCTTTTGTCTGCTGAAGCGGAGAATATGGAGCAAGACGTGTCGGATGCTGATTCTGACATTGAAGACTCTGCTGCCCGAGATGGTGGTGGACAATCCGCTAAATATAGCAAACCCCCAGCCATATGCGTACCAAGTGTAAGTGATCCGGTCACCTTGGAACGGGCTCTTAATCTGAGTATTGGCTCCTCAAACTACTACATCCGCACCTCTAGATTTGGTGTATCCAGAATCTATACAGCCAACCCTGATGCTTTCCGCACCGCTGTAAAAGAACTAAATAAGTTAAATTGTCAATTCTGGCATCACCAACTTAAAGAAGAAAAACCCTACAGAGTAGTGCTTAAAGGAATCCATGCTAATGTTCCTAGTTCGCAGATAGAACAAGCATTTAGTGATCACGGCTATGAGGTCCTTAATATCTATTGCCCCAGAAAGTCTGACTGGAAGAACATTCAGGTAAACGAAGATGATAATGAAGCTACAAAAAACTTCAAAACTAGACAAAATTTGTTTTATATTAATCTTAAACAAGGCCCGAATGTTAAAGAGTCTCTTAAGATAACTCGACTTGGCAGATACAGAGTCACTGTTGAGCGCGCTACACGTAGAAAAGAACTGCTACAATGTCAAAGATGCCAAATTTTTGGACACTCTAAGAACTATTGCGCCCAGGATCCTATTTGTGGTAAATGTAGTGGTCCCCATATGACCGGGTCCGCTTTGTGCATAAGTGACGTATGTCTGTGTATAAATTGTGGTGGTGATCATGTCTCGACAGACAAAAGCTGCCCTGTCAGAGCAGAGAAAGCCAAGAAGCTAAAACCAAGGTCCAGGCTACCGATGACTAATAATATTGCCACACTCAAACCTCCACAACGTTCTTCAAGCGGTTACATACCAGCTGAGGCATTAAGAACCAACATCTCTTATGCTGATATTGCTCGACGCAACACGACTCAATCTAGGGCTCGTGCTACTGTGCAGGCTGAAGTTATACCAACGTCGGACAATAGCCTTAACAATAAATTTATGACGTTAGACAACTCCATTCGGGCCATCAATACGAGAATGGACGAACTATTTAAGCTTATACACGAAACTGTAGAGGCTAATAAAGCTTTCAGAGAACTGGTTCAGGTTCTAATTACACGTATTCCTAAATGACTCAACCAACCTTAAAAATCGGATTGTGGAACGCTCGCGGATTAACAAGGGGCTCTGAGGAGCTTCGGATATTCCTCAGCGATCACGATATAGACGTAATGCTTACCACGGAAACACACATGCGAGTTGGTCAGCGCATCTATCTCCCAGGGTATCTTATGTATCACGCCCACCACCCCAGTGGTAACAGTAGAGGTGGCTCTGCAGTCATCATAAAATCTAGACTTTGTCACAGCCCTCTGACACCTATCTCTACTAATGACAGGCAGATAGCGAGAGTGCACCTGCAAACATCGGTTGGGACCGTCACTGTAGCTGCTGTTTATCTACCTCCAGCAGAAAGATGGATAGTAGATGACTTCAAATCCATGTTTGCTGCGTTAGGCAACAAATTTATTGCTGGTGGTGATTACAATGCCAAACATGCATGGTGGGGGAACCCAAGATCCTGTCCTAGAGGTAAAATGTTGCAAGAAGTCATTGCACATGGGCAATACCAAGTTCTGGCTACGGGCGAACCCACTTTCTACTCTTACAACCCTTTGTTAACACCATCAGCCCTTGATTTTTTTATAACCTGTGGGTACGGCATGGGCAGGCTAGATGTACAAACTCTCCAGGAACTCTCGTCGGACCATCTTCCTATTCTGGCTGTATTGCACGCTACGCCGTTAAAGAAACCACAACGCGTACGACTACTTGCCCATAATGCTGACATAAACATATTCAAAACCCATCTTGAACAGCTGAGTGAGGTAAATATGCAAATTCTGGAGGCGGTGGACATTGATAATGCCACAAGCCTTTTCATGAGCAAACTAAGTGAGGCTGCTCAGCTTGCTGCACCGAGAAATCGGCATGAAGTAGAGGCCTCCAGACCACTTCAACTTCCTCCCAGTATATTGGCACTGCTCAGGCTAAAACGAAGAGTTCGAAAAGAATATGCTAGAACAGGTGATCCCCGCATGCAACAGATCCACAGTAGACTGGCCAACTGCCTGCATAAGGCCCTTGCTCGAAGAAAGCAGGCCCAAATAGATACCTTCTTGGATAACTTGGGTGCTGACGCGAGCACAAATTACTCACTGTGGCGTATCACGAAACGGTTCAAAGCTCAGCCCACCCCAAAATCAGCAATCAAAAATCCGTCTGGTGGCTGGTGTCGCACTAGCTTGGAAAAAACTGAAGTGTTCGCTAACAACCTTGAGCAACGTTTTACACCCTATAACTATGCACCGGAAAGTCTCTGTCGTCAGGTTGAAGAATACTTGGAATCGCCCTTTCAAATGAGCCTGCCTCCGAGTGCTGTCACACTGGAAGAAGTGAAGAATTTAATAGCCAAGCTGCCACTTAAGAAAGCTCCTGGAGAAGATCTTCTTGATAATAGAACCATTAGACTTCTCCCAGATCAAGCATTGCAGTTCCTTGCCTTAATATTCAACAGCGTTCTTGATGTTGGCTACTTTCCGAAAGCTTGGAAATCGGCGAGCATAATTATGATCCATAAGACTGGAAAAACACCGACAGACGTTGACTCGTACAGGCCCATCAGCTTACTCCCATCTCTGGGTAAAATTATGGAGAGGCTGATCCTAAACAGGCTGCTCACATGCAAGGATGTTACCAAAGCGATTCCCAAATTTCAGTTTGGCTTCCGGTTGCAGCACGGTACTCCTGAGCAACTACATAGAGTAGTGAACTTTGCTCTGGAAGCTATGGAAAACAAGGAGTATGCAGTAGGTGCCTTTCTTGATATTCAACAGGCTTTTGACAGAGTCTGGCACCCTGGGCTTCTGTACAAAGCGAAGAGGCTGTTCCCGCCGCAGCTTTATTTGGTTGTTAAAAGTTTCCTGGAAGAACGCACATTCCACGTCTCTGTTGATGGGTACAAATCATCAATCAAGCCAATTGCAGCTGGAGTTCCTCAAGGAAGCGTTCTTGGCCCAACCCTATACTCAGTTTTTGCTTCGGACATGCCTACTCACACACCAGTCACAGAGGTAGACGAAGAAGATGTGCTCATAGCCACCTACGCTGACGATACTGCTGTGCTCACGAAAAGTAAAAGTATCCTGGCTGCCACTTCTGGTCTACAGGAATACCTGGATGCATTCCAGCAATGGGCTGAGAACTGGAATGTGCGCATCAACGCTGAGAAGTGTGCCAATGTGACGTTCGCCAACCGAACAGGTAGCTGTCCGGGTGTCAGTCTGAATGGGAGACTGATCAGACACCATCAGGCTTATAAATACCTTGGTATTACCCTCGATAGGAAGCTCACCTTCAGCAGGCACATCACAAATATTCAGCAAGCGTTCAGGACCAAGGTTGCTCGGATGTCTTGGCTCATTGCACCACGCAACAAACTGTCGCTTGGCTGCAAGGTCAATATTTACAAGTCCATATTGGCCCCCTGCCTGTTCTACGGCCTGCAGGTATACGGCATTGCTGCGAAGAGTCACCTTAATAAGATCCGGATCTTACAGGCGAAGACCTTAAGAAGAATTTCGGGGGCTCCTTGGTATATGAGAACAAGAGACATCGAACGCGACCTCAAGGTGCCCAAATTAGGAGACAAGCTCCAGAACATCGCCCAAAAATATATGGAAAGGCTTAATGTACACCCCAACAGCCTAGCAAGGAAGCTAGGAACTGCAGCTGTGGTCAATGCTGACCCTCGGACTAGAGTCAAAAGAAGACTCAAGCGACACCACCCTCATGACCTCCCTAACCTGGTTTTGACCTAGAAAGTCTTAGTTTTAAAATTCATTAGAATAATCAAATAAATAATAATTACTATGTTATATCAACTATTATAATTCTCCCTATCATTTTTAGGATTAAAAATCTGTTAGTCTTAAGTAACCAAGACACATTGTAAAATAAAATAATTTAAGCAGATCAAATTAAGTTGCCGCATGGGTAACAGTGCGTTGATCAAATAATAAAAACATCATCGTAAAAAAAAAAAAA	.	PASS	SVTYPE=INS;END=18661767;FAMILY=jockey;STRANDS=+;SUPPORT_TYPE=both_sides;RE=58;AF=0.961;TSD_LEN=nan;TSD_SEQ=None	GT:DR:DV	0/1:58:67
chrX	18815297	495	N	TCCTACATACTGGCCATCAGACCTCAATAAGCTGCCAGACCTGATCGACTTCGCAGTTACGAAAAATATTTCCCGCAGTTTGGTTAAAGCTGAATGTCTGCCGGATCTCTCATCTGATCACTCGCCTGTACTAATTCACCTCCGCCGATACGCAGAAAACGTGAAACCACCAACCAGACTGACCTCTAGCAAAACAAACTGGCTCAGGTATAAAAAATATATAAGTTCACATATTGAGCTAAGCCCAAAACTCAATACTGAATCTGATATAGAGAGCTGCACGTGTGCATTGCAATCCATCCTTACTGCAGCAGCTCTTACTGCAACACCCAAAATAACAAATAATACAATTAATTCAAAAAAGACCAACGTACAAATCGAGCAACTCGTCCACGTAAAACGTCGCTTACGCAGAGAATGGCAATCTTCCAGATCCCCAACTGCAAAACAAAAGCTAAAAGTAGCCACACGGAAACTGGCCAACGCTCTGAAACAAGAAGAGGACGACGATCAGCGCCGATACATAGAGCAACTCACACCAACAGGCACAAAACAAAAGTCACTGTGGCGAGCCCACTCAACTCTTCGCCCACCGACTGAAACCGTTTTGCCGATAAGGAATTCATCAGGTGGCTGGGCCCGTAGTGATGAAGACAGAGCCAACACATTTGCCGCTCACCTACAAAATGTGTTCACGCCAAACCAGGCTACTAGCACATTCGCGCTACCGTCCTATCCCGTAAACCGCCATCAGCAACACACCCCAATTGTGTTTCGTCCTAAAGAAATAACTAAAATAATCAAAGACAATCTCAGCCCGAAAAAATCCCCCGGCTACGACCTTATAACACCGGAAATGATCATCCAGCTGCCACATTCTGCAGTTCGCTACATAACCAAGCTCTTTAATGCCATCACCAAACTTGGTTACTTTCCACAACGATGGAAGATGATGAAGATCATAATGATTCCAAAGCCTGGTAAGAACCACACAGTTGCTTCATCTTACAGACCAATAAGTCTACTCTCATGCATTTCGAAACTATTCGAAAAATGCCTGCTGATCCGACTTAATCAACATCTGATATACCACAATATAATCCCAGCCCACCAATTTGGATTTCGCGAAAGCCACGGAACCATTGAACAGGTGAATCGTATTACAACGGAAATAAGAACTGCATTTGAATATCGCGAATACTGTACAGCAGTATTTTTAGACGTATCCCAAGCATTCGACAAAGTCTGGCTCGACGGCCTAATGTTTAAAATTAAAACATCCCTACCCGAAAGCACACACAAACTTCTAAAGTCTTACCTCTATGACAGAAAGTTTGCAGTGCGGTGCAACACTGCCACTTCCACTGTTCATACAATTGAGGCTGGAGTCCCCCAAGGCAGCGTTCTTGGGCCAACCTTATACCTCATCTATACAGCCGACATCCCTACAAATAGTCGCTTAACGGTATCCACATTTGCCGACGATACAGCTATCCTTAGCCGTTCAAGGTCCCCTATCCAAGCTACAGCACAGTTGGCACTGTACCTCATCGACATTGAGAAGTGGCTCTCTGACTGGCGAATAAAAGTAAACGAGCAAAAATGCAAGCACGTGACGTTTACGCTAAACAGACAAGACTGTCCTCCGCTCTTGTTGAACAGCATACCACTCCCGAAAGCAGACGAGGTAACGTACCTAGGAGTACACCTAGACAGAAGACTCACATGGCGCAGGCACATTGAAGCCAAAAAAACCCAACTTAAACTCAAAGCCAACAACTTACACTGGCTCATCAACTCTGGTTCTCCGCTCAGCCTAGATCACAAGGTCTTGCTCTACAATTCTATATTGAAACCAATCTGGACCTATGGCTCACAGTTATGGGGCAATGCCAGCAACAGCAATATTGACATCATTCAGCGAGCACAATCAAAGATTCTGAGAACCATCACTGGGGCACCGTGGTACGTTCGGAGTGAAAACATCCAAAGAGACTTAAATATCCCATCAGTTACCAAAGCAATCACGGAACTTAAGGAAAAATACCATAGCAAGCTTCACACGCACCCCAACCACCTAGCGCGAGGTCTAATCCAGCTCAGCAGCCGTTCCCGTCTCCGGCGAAAGGACCTACCAACCCAGCGAATAAATTATTAGGGCCGTTTAAACATAGAACAGTTGGAAAAATAATACAACTGTTCAAAAAATACTTGTTATAGTTAAGATTTTTAAACTTATTGTTAGTTCTTATACAAGAAGATTCAATAAATAAAAGCAAAGTAAAATAAAAAAAAAAAAAAAAAA	.	PASS	SVTYPE=INS;END=18815307;FAMILY=F_element;STRANDS=-;SUPPORT_TYPE=both_sides;RE=46;AF=0.97;TSD_LEN=nan;TSD_SEQ=None	GT:DR:DV	0/1:46:60
chrX	18837147	496	N	ACCACCCTCATGACCTCCCTAACCTGGTTTTGACCTAGAAAGTCTTAGTTTTAAAATTCATTAGAATAATCAAATAAATAATAATTACTATGTTATATCAACTATTATAATTCTCCCTATCATTTTTAGGATTAAAAATCTGTTAGTCTTAAGTAACCAAGACACATTGTAAAATAAAATAATTTAAGCAGATCAAATTAAGTTGCCGCATGGGTAACAGTGCGTTGATCAAATAATAAAACATCATCGTAATCGTAAAAAAAAAAA	.	PASS	SVTYPE=INS;END=18837147;FAMILY=jockey;STRANDS=+;SUPPORT_TYPE=both_sides;RE=59;AF=0.98;TSD_LEN=1.0;TSD_SEQ=T	GT:DR:DV	0/1:59:64
chrX	18906827	497	N	TGTTCACACATGAACACGAATATATTTAAAGACTTACAATTTTGGGCTCCGTTCATATCTTATGTAAATGAATCGAGAGCGATAAATTATATTTAGGATTTTGTTATCTAAGGCGACATGGGTGCATTGCTCAAAAACATGTAATTTAAGTGCACACTACATGAGTCAGTCACTTGAGATCGTTCCCCGCCTCCTAAAATAGTCCCTTAGTGGGAGACCACAGATAAGGTCCTCGCCGCTCAAGATAGGCAGATGTGCCCGAGCGTGGGACCTCGATAAGGCGGGGACTATTTACTTAGGCCTCTGCGTAGGCCATTTACTTTAAGATGCGATTCTCATGTCACCTATTTAAACCGAAGATATTTCCAAATAAAATCAGTTTCTTACAAAAACTCAACGAGTAAAGTCTTCTTATTTGGGATTTTACATTTGGTCAATCGAGCCTTTAATCGACTCTGCAGTTTCCCCCTACCAAAGGTAAGGAACTCAGAGAAAGGCCAGCTCCTTTAAGCATCTTACAGCTAAAGGTAGCAAAAATAAGTGACTCTTGTTTCCCCCTACCAAAGGTAAGGAACAGAGTATAAATATAAAAAGCAAAAGATACAAAAGAATCTTTTATGTTTTAAAACAAGCACCTTATAGTCTATAGCTAAAGGTTGCTTTGTGTACCATTATAAATTGTGGTAAGGCGTGCTTGAGGCCATACATCAGCAATTGTGAAATTAAAAAGTGCATAACAAAAGTGCCTTATAAATGCTCTAATAGCATTAAATCAGCTCATAAATAGAGTGCAGTGTATATGCCATAAGAGCATAAATTAAATAAAAAGTGCCTGAAAACAGTGCCTTATAAATGCTCTAATAGCATTAAATCAGCTCATAAATAGAGTGCAGTGTATATGCCAAAAGAGCATAAATGCCGAAATAAATGGCTAAAAAACAAAAAATCTGACTGGACTACAAAAATAATAAAACGTGCCAAAAAAAAAAAATCATCTTTAAACATCGACGGAGCCTTAAAGAAGAGAAGGAAGTCAAATTCAAAGGAGCCTCTACCAGCAGCAGAAGCAGCAACAACAGCAGCAGCAGAAGCAGCAACAGCAGTAGCAACAGCAGCAACAACAGCAGCAACAGCAGCAGCAACAACAACGACATCAGCTAAGTCAAAACAAGAATTTTCTGTTTATCCAAACACACATATATATATAAATACATATAAAATACATATACACGTACTATATATATTAAGAAATTACAAAAAATTTTCAAAATGATGTCAGAAAAGACTATTCAATTCCTTAAGAAGCAGTCCGAAATTATTTTGGAAATTAGAAAGTTGGAAGTAAAACCAACATTAACAGATGTAGAAATTCTAAAATTAAATGAGCTTCAAAAATGTTTCATTGCTAATCATAGCAATTTGTTAAAGATCGGCGTTGTCGATCATGAATATTTTAACGCGAAGCAGTATGATTTAATAATGATGGTGTTAGAAAAAATTAAAAATAAAAATGAAAAAATTAAGGGCGAGTCGGTAGAAAACACTTTCCCTAAATCAAACACTGTCCCTAAATCAAACCCTCCCCCTACATTAAACCTTGAAATGCGTGGTCACCCTGAAAAAGAGGGTATAGCACAAAACAACGCTTTAAAAGTAGAGCAGGCATTTCGTAATAATGTTGGCCAATTTCGAGTATATCTAGAAGATACGTCTAAACTAATAGACAGTAGTCCAGATTTCCTTAAAATAAGGAAAAATAAAATTGAATTTTTATGGCATAAAATAGATAACCTGATTGAACAGGTGAATAGTCATTTTGAGAGTTCGCTATTCGAAGAAGAAATTAGCGAACTTGAATTTGACAAACAAAATATTCTTACAGCCATTAATAGTCGACTCAGTGGCACAATAAATAAAGCTGAAATGTCGACGGTTGTTAAGGCGGAGGAGTTACCAACCCTGCCTAAAATACAGATTCCCACCTTCTTTGGTGATTCCAAAGAATGGGATCTTTTTAATGAACTCTTTACAGAGCTCATACATGTGAGAGAGGATCTCAGTCCTTCTCTCAAATTTAATTATCTAAAGTCAGCATTAAAAGGAGAAGCCAGAAATGTGGTTACTCATTTACTGCTCGGCTCTGGAGAAAATTATGAAGCCACTTGGGAGTTTTTGACCAAGCGATATGAGAATAAAAGAAACATATTCTCAGATCATATGAATAGGCTTATGGATATGCCAAATTTAAATTTAGAATCCAATAAGCAAATAAAGACATTTATTGACACGATTAACGAGTCAATTTATATTATAAAATTAAAGGCACAATTACCAGAAGATGTGGATGCAATTTTCGCTCACATAATTCTTCGGAAATTCAATAAAGAATCACTCAATTTATATGAAAGCCATGTTAAAAAGACAAAAGAAATACAGGCACTTTCTGATGTCATGGACTTTTTAGAGCAAAGGCTCAATTCTATATCATCATTCTCACAGGAAGTAAAACCTGTAAAGAAAATGATTAATAATAACAAGAATAAAAATTATAGTGACAATTGTGCATATTGCAAACTACCAGGGCATTATTTAATTCAATGCCATAAATTTAAAATAATGAATCCAGCAGAACGGTCTGACTGGGTAAGAAAAAATGGGATTTGCCTAAGATGTCTGAGGCATCCGTTTGGTAAAAAATGTATAAGCGAGCAGCTTTGTTCGACTTGTCGTAAACCTCACCACACGTTACTTCACTTTGCAGGTCATAATCCAGAAAAAGTGAATACGTGTAGAACAACAGGTCAAGCCTTGTTGGCCACGGCCTTGATTCAAGTAAAGTCGAGGTATGGAGGCTTTGAACAATTAAGAGCATTGATTGATAGTGGCTCTCAAAGCACAATTATTTCAGAAGAGTCTGCACAGATTCTAAAATTGAAAAAATTTCGGTCTCATACTGAAATAAGTGGAGTATCTTCCACAGGAACGTGCATCTCCAAGCACAAAGCGGTTATTTCGATAAGAAATTCTCCGAAAAATTTAGAAATTGAAGCAATTATTCTCCCAAAACTTATGAAGGCACTTCCAGTCAACACGATTAATGTTGATCAGAAAAAATGGAAGAACTTTAAATTAGCCGACCCCGATTTTAATAAACCGGGTCGCATTGATTTAATCATTGGAGCAGACGTATATACTCACATTCTGCAAAATGGAGTTATAAAAATAGACGGTCTCCTTGGGCAAAAAACTGATTTCGGGTGGATAGTTTCTGGATGTAAAAAATCCAAAGGAAAAGAAACCATTGTAGCCACAACAATAGAAATAAAAGAGTTAGATCGCTACTGGGAAGTGGAAGAAGAAGAAAAAGATGATATCGAGTCTGAAATCTGTGAAAATAAATTTATCAAAACGACAAAAAAAGATTCAGATGGGCGATACATTGTGTCAATTCCATTCAAGGAGGATGTCACCTTAGGAGATTCAAAGAAACAAGCGATAGCTCGTTACATGAATCTGGAGAAAAAACTAAAAAGAAATGAAAAACTTAAGGTTGACTACACTAAATTCATGAATGAATACATGGATTTAGGACACATGATTGAAGTGAGTGATGAAGGCAAATATTTTTTACCGCACCAGGCAGTGATTAGAGATTCAAGCCTTACGACCAAATTGAGAGTAGTTTTTGATGCTTCAGCAAAAACTACGAATAACAAAAGTTTGAACGACATAATGTGGGTTGGGCCACGAGTTCAAAAAGATATTTTTGACATTATTATTAAATGGAGAAAATGGGAATTTGTTGTTTCGGCAGACATTGAAAAGATGTACCGACAAATTAAAATAGATAATAATGATCAAAAATATCAATATATTTTATGGAGAAATTCTCCAAAAGAAAAAATTAAAACATATAAATTAACCACAGTCACTTACGGAACTGCATCTGCACCATATTTGGCTACCAGGGTTCTGGTAGATATTGCAGATAAATGTAAAAACCAAGTTATTAGTGCAATAATTAGGAATGATTTCTATATGGATGACCTAATGACTGGAGCTGATTCGGTAGAAGAAGCTAATAAATTAATAACATTAATTCCCCATGAATTGCAGAAAGTTGGATTCAACTTAAGGAAATGGATTTCCAACAATTCCAAAATATTAACCACTGTGGAGGACACAGGGGACAATAAGGTTCTCAATATTATCGAAAATGAATGTGTTAAAACTTTAGGACTAAAATGGGAACCTCAAAAGGATTTATTTAAGTTCAGCGTAAATTGTAATGATGAATCAAAAAATATAAATAAGCGCGTTGTGTTATCAACGCTAGCAAAAATATTTGATCCGTTAGGATGGTTGGCACCAGTCACGGTTTCAGGAAACTTTTTATTCAAAAACTTTGGATAAATAAAAGTGAATGGGATCAGGAATTATCCATAGAAGATAAAAATTATTGGGAAAAATATAAAGAAAATTTATTATTGTTAGAGAATATTCGAATCCCAAGGTGGATTAATTCAAACAGTTCTTCAGTCATTCAGATTCACGGATTTGCGGACGCCTCCGAAAAAGCATATGCTGCAGTAGTCTATGCTAAAGTAGGACCTCATGTTAATATAATAGCTAGCAAAAGTAGAGTCAACCCTATAAAAAATAGGAAGACAATTCCCAAACTCGAGCTGTGTGCAGCTCACCTGCTTAGTGAATTAATCCAAAGACTAAAAGGATCAATTGACAATATAATGGAGATCTATGCTTGGAGTGATTCCACGATTACCTTAGCATGGATTAACAGTGGTCAAAGTAAGATCAAATTTATAAAAAGAAGAACGGATGACATTCGGAAATTAAAAAATACTGAATGGAATCATGTTAAGTCAGAGGATAATCCAGCAGATTTAGCATCCAGGGGAGTGGATTCTAACCAGTTGATTAACTGTGATTTTTGGTGGAAAGGTCCGAAATGGCTAGCCGACCCAAAAGAACTTTGGCCTCGGCAGCAGTCTGTAGAAGAACCTGTCTTAATAAATACGGTATTACATGACAAAATAGATGATCCTATTTACGAATTGATAGAACGGTATTCCAGTATAGAAAAACTTATACGTATAATAGCATACATAAATAGATTCGTGCAGATGAAAACAAAAAATAAAGCCTATTCATCAATTATTTCAGTAAATGAGATAAGAATAGCGGAAACAGTTGTTATTAAGAAACAACAAGAATACCAGTTTAGGCAAGAGATAAAGTGCCTTAAAATCAAAAAGGAAATCAAGACAAATAATAAAATATTGTCATTGAATCCATTTTTGGACAAGGATGGGGTTCTAAGAGTTGGAGGAAGATTGCAAAATTCCAATGCAGAATTTAATGTTAAACATCCAATCATTTTAGAAAAATGCCACCTAACAAGCTTATTAATAAAAAATGCTCATAAGGAAACATTGCATGGAGGGATAAACCTAATGCGAAACTATATCCAAAGAAAGTATTGGATTTTCGGGTTGAAAAATTCGTTGAAAAAGTATTTAAGAGAATGTGTAACGTGTGCAAGGTATAAACAAAATACAGCTCAGCAAATAATGGGTAACTTGCCAAAATATAGAGTGACGATGACATTCCCGTTTCTTAATACTGGAATAGATTACGCAGGTCCTTATTATGTTAAATGTTCAAAAAATCGTGGCCAAAAAACATTTAAAGGATACGTTGCTGTATTCGTTTGCATGGCCACCAAAGCCATACACTTAGAAATGGTAAGCGATCTAACTTCAGACGCATTTTTAGCAGCACTCAGAAGATTTATTGCTAGACGGGGAAAATGTTCCAATATCTATTCAGACAACGGAACAAATTTTGTAGGAGCTGCAAGAAAATTAGATCAAGAGTTATTTAATGCAATACAAGAAAATATAACGATTGCAGCGCAGCTTGAAAAGGACAGGATTGATTGGCATTTTATTCCCCCGGCAGGACCTCACTTCGGAGGTATTTGGGAAGCTGGAGTTAAGTCAATGAAATACCATTTAAAGCGTATAATCGGCGACACTATTTTGACTTACGAAGAAATGTCAACTCTTTTATGTCAAATAGAAGCATGCTTAAATTCAAGGCCATTATACACTATAGTTAGTGAGAAGGACCAACAAGAAGTTTTAACACCAGGTCATTTTTTAATTGGAAGACCACCTTTAGAAATAGTCGAACCAATGGAAGATGAAAAAATCGGAAATTTGGATAGGTGGAGACTTATCCAAAAAATGAAGAAAGATTTCTGGGTTAAGTGGAAAAGTGAATATTTGCATACGCTCCAGCAAAGGAATAAATGGAAAAAGGAAATTCCTAATATAGAAGAAGGGCAAATAGTTTTATTAAAGGATGAGAATTGTCATCCTGCAAGATGGCCTTTAGGAAAGGTGGAAAAGGTGCATAAGGGGAATGATGATAAGGTCCGAGTGGCTAAAGTAAAGATGCAGGAAGGATATATCACTAGACCCATTACTAAAATTTGTCCCTTGGAAGGAATAAAGTCTGTTGACAAAAATGAGGCTGACCAAGAGCCAAAAAGACGAACTAGAGCGACATCGGGAATGTCCAAGATCGGAATCATTATGGCAATGTTGTTGTTTTGAGATAGATTCCTATCACATAATGACGGAAGCCACATTAAATCAATGTCAGAAATGGCAACTAAATAAGAGAATATGCAAAGGAAGTTGGCCCTGGAATTCAGCGAATGATAATGCATGTGAGATTCAGCCTCTAAAGCCAGATAAAGCGGCGAACTGCATCTATAAAACAGTAGTCGACTCTAAAAGTTACTGGGTAGAGTTAGAAAAGAAAAGTAGTTGGTTGTTTAAGGTTCCTGCGAATTCAAAAGTCCGTCTGCAATGTACTGGCTCTCAAATTGAATTGTTTGATTTGCCTCAGCAAGGAGTTTTAAGCATTGCGCCATATTGTACGGCAAGAACCGACGATAAAATTCTAGTTGCCCACCATAACATTCAGTCCGAAAGTGAAGAATTATTATCAACACCTTATATAGGAGAAGTTAGTGAAGCGCCGAAGATTATTTGGGATCCGCTGAAACTATCAATATTAAATCATACTGAGGAATTTGAACGATTGAATAATGAAATTAAATTTATGAAAGAGAACCATCAAAAATTGAAAGATTTACATTTCCATCATATTTCCGGACATGCTGGATTAATTATTGCTTTAATACTAATGATAGTATTAATAATATATTTCATACGGAAATGTGCTGTGCAACAAAGAATGCAAGCAATAACCTTTGCAGGTCCGTTGCCAGTACTATAAATATCAATAGTAAATAAACAATAAAATAATATAACAAATAAAAATATACAGTCCACTATATCGTTGTTTAATAGAAAATGTACTTCTACATAGAAAAAGCAAAATGTTTAAAATAAGTTAATTGAGTACAAATTGTTGAATTAAAAATAATATAAACCATAATTGTAATCCAATAAAATTAAAAGCCAGAAAAACTAGGCCCATTGAAATCTTAGTTGCAAAATAAATGAACATATATCAAATAAATACAGTCCACTACTGTTATAAATGCAACTAATATACTAATGTACATCTCAGCTTGCTGGCCCTTTGGCAGAATGTTCACACATGAACACGAATATATTTAAAGACTTACAATTTTGGGCTCCGTTCATATCTTATGTAAATGAATCGAGAGCGATAAATTATATTTAGGATTTTGTTATCTAAGGCGACATGGGTGCATTGCTCAAAAACATGTAATTTAAGTGCACACTACATGAGTCAGTCACTTGAGATCGTTCCCCGCCTCCTAAAATAGTCCCTTAGTGGGAGACCACAGATAAGGTCCTCGCCGCTCAAGATAGGCAGATGTGCCCGAGCGTGGACCTCGATAAGGCGGGGACTATTTACTTAGGCCTCTGCGTAGGCCATTTACTTTAAGATGCGATTCTCATGTCACCTATTTAAACCGAAGATATTTCCAAATAAAATCAGTTTCTTACAAAAACTCAACGAGTAAAGTCTTCTTATTTGGGATTTTACA	.	PASS	SVTYPE=INS;END=18906830;FAMILY=roo;STRANDS=+;SUPPORT_TYPE=both_sides;RE=36;AF=0.995;TSD_LEN=nan;TSD_SEQ=None	GT:DR:DV	0/1:36:60
chrX	19052952	498	N	TGTAGTAGGCTGCTCCTTCTACCCTCTTCCTTTACTCTTAGTCATACATACCTAATTATACATAGCCAATCTAGTCATAAGCTTATACACTCATACACCCATCCTTAACATACCAATATTATCGAGAAACTTATCGACTAATCGACTCGCCACTCTGCAGAGAGCGCGGCAGTCAGTCGCTGTTGAACCAAGCTAAAGGACAGATCAAAATAAAAGAGACACGTGAAATTGTATTAGAATATTAACTTCTGTAAACGGCGGCTAAAATCTCAGAAGTGGGATTAATAATCCAAAATGGACGATAAAATCATCCTGAACGACTTTTCGCTGACAACCCTAAAAGATTGGCTACGTATTCTGGGCCAAAATACGGAGGGCACAAAAACCGAATTAATCGCGAGGCTGCAAGACATCCCAACGGCAGTTCGGGGCGATTGTCCACCGGAGCACCCCCAGAAAAACGCTCCACCAGGAAACGACATTTTTCCTTCACTGGATTTTCAGAATTGTGAAATTAACACCGATCACGTAAGTGTGAATGCGATGAACAGAAAAGAATCAACCGAAACTGGCAGTGAGAGGGAGACAAACATGTTCGAGCTACAGCAACTACGCGCAGAGCTAGCAGAAGCGAAGGCAATGCTTAACGGAACACGATCGAGCTTGCAGTTCCAAGAACAACAACAACCAGAGCAAAGCAAGGCTACAGTTAGTTCCGTTATCCAGACGGCGCAGTTTACGCAGGCTGGCGCCACAAAAGAGAACACAACATTTCACTCGCCGCAGCGATCCAACGAGAGAGCGGAGAGCCAGCGTTTTCCAGTTGATGCTCTCGCTCTCGCCAAAGAGACGATAACCGATTACGATGGGAAAACTTGCGCGCGTGCCTGGATAACAGTGGTCAAAAATATCGCACGCACTTTCAACATCGATGACAACCATTTACGCATCTTACTCATCACTAAACTTAAAGGAAACGCGCAAGTCTGGTTACATGCGCACCCTGCTCGATTGATCGAACCAATTGACAATTTGCTTGATCAATTGTCATTGACTTTTGGCGAGCAATCATCCAAGGCTGAGATCCGGCGAAAATTCGAGAGTCGCAAGTGGAAAACCGAGGAGAATTTCTGCAGTTATTACGACGAGAAGATGGCTCTCTCAAACGGATAAACATCGACGACGACGAACTACTGGACCAGATGATAGAGGGCATACCGCTACAAAATTTCCGTACCCAAGCACGGATTCAATGCTTCTCTACTCCATCGGAGATGCTACGCGCATTTTCGAACATCCGTTTGCCAGCTCGGAGGGAGCCACCTGTACAGCCAACCGACTACAAAGATGCCATACGATGCGCAAACTGTAATTCAAGAGGACACAAAGCTGACATCTGCAAGAAGCCCAAACGTGAACCAGGTTCGTGCTACGCCTGTGGACAACTTGGACACCTGGTGGCACAATGTCCCACAAGGAAGAGCGTTTCATCTAATAATTATGTAAGATGGTTTAAAATTAATTTTTTTGAAAATGCTTATAAGCCCATAATTTCAGAATGCCTCATAGACTCTGGCAGTCCTATATCTATCATTAAAAAGTCACTTATTAACGAGACAATGAAGTTAGCCCTAGTTAATACTTGCTATTTTGGTTTAAACAACTGTATTCTCAAAACACATGGACAAACCACATGTTATGTATTGAAAGGATCAATAAAAATATATTTTCGTTTAATCATTGTTTGCGACCAGTCTATGAGGTATAATGTTATTCTCGGCAGAGATTTTTTAACTGCATGCAATTTAAATTTAGACCCGTACACCTTGGGAATGATTGCGTTGAGAAAACCCATGGAAATAAACAAAATATCAATGTTTACTGAAAATGATAGTCCTGAGAAATCTTTAGAAAATGAAATTGTTAGTCCAAAATCGTTAGAGAATGAAATTGTTAGTTCACAATCGTTAGAAAATGAAATTGTTAGCCCCAAATCGTTAGAGAATGAAATTGTTAGTCCAAAATCGTTTAAAAATGCAACTATTAGTCCGAAATCGTTAGAAAATAAAATCGTTAATCAACAGCATAAAGAAACTGGTCCAATATCGTTAAGAGATGAAATAGTTAATCAACAAAAGAATGTCAGTAAATCAAAATTATCAGAAGATGAAATTGTTAACACTTCAAAAGAAATCGTTAGTTTTAAATTGCCAAAAGATAAAAACGTTTACGAACAATTAAATCACAACTTTGATAAGGAAGTACTAAGAATATGTCATGTAACTGAAAGTGAGTTAGAATACAAAATAGGAGAAAATGTTAGCAATAGGTTACAACTAGAATTCGATAGGTTGTTTAGAAATTTTTATATAAATGCAAAAAGGCCAAATGAACCGACAGTTAGAAGTGAAATACAATTGTGTTTGAAAAACCCGAAACCGTTTAGCTGTTCTCCTAGGAGGCTTTCATACACAGAAAAAGACAGGTTACAAAAACTATTAGACGAATATTTGGAAAACGGATTTATACGACCAAGCGACTCGGAATATGCATCGCCTATTGTTTTAGTGAAAAAGAAAACTGGAGACTTACGTATGTGCGTCGACTTTAGAAAACTTAATAAAATGACAATGAAAGACAACTATCCTCTACCTCTTATAGATGACTTGTTAGATAGAATGAATGAGAAAACTGTTTTCACCAAACTCGATCTTAAAAACGGTTTTTTCCACGTGCATGTTAAAAAAGAATCAATAAAATACACCTCTTTCGTTACACCATTAGGCCAATACGAGTGGCTGCGAATGCCATTTGGCCTCAAAAACGCCCCGTCTGTGTTCCAAAGATTTGTTAACAAAATTTTTGCTGATATGATTAGAGAAAACAAAGTAGTAGTATATATGGACGACATTCTATTGGCAACCGAAAATATAAACGAACACTTAGAAACGTTGAAAGAAATTTTTAAAAGATTAGTTGAAAATAAACTTGAATTAAGAATAGACAAATGTGAGTTTATGCAATCAAGTATAAAATATCTTGGGTTCATAATAAATAAAGACGGCATAATGCCCAATGACAAAGGAATCGAGGCAATAAAAAATTTCCCAATACCTAATAATGTTCATACAGTACAAAGTTTTTGGGATTATGCTCATATTTTCGACGGTTTATAAAAGATTTTTCTAGACTAGCTAAACCATTGCATGACATTCTAAAAAAGATAAACCGTTCAAATTTGGTAGTGAAGAAATGATTTGTTTTAATATGTTAAAAGATAAATTAATACAGTCACCGGTCTTAGCTATATACAACCATAAACACGAAACAGAATTGCATTGTGATGCAAGTTCTTCTGGATTCGGTGCTGTACTTATGCAAAAGAAGGAGGACCAGAAATGGCACCCAGTTTCATTCTTTTCAAAACGGACAACAGATATTGAATCAAAATACCACAGTTTCGAGTTAGAAACTTTAGCCATTGTTTATTCGTTACGTAGATTTAGAGTTTATCTTCATTGGAGGACATTTAAAATAGTCACCGACTGCAACTCATTAATTTTGACCCTAAGCAAAAAAGAGCTAAACCCTAGGATAGCCAGGTGGGCTTTAGAATTCCAAGGTTATGATTTTGAAATTGTGCATAGGGCAGGTAGCCGCATGCAACATGTTGACGCACTGAGTAGGTGTACAAATATTATGGTAATACAAACAAACAGTTTCGAAGATAATCTAGTTATATGTCAAGGGAAAGATACAAAATTAAAAGAAATCAGGCAATTGTTAGAAAACACAGAAAATAAATTGTATGAGATGAGAAATGGTATAGTTTACAAAAGACAAATGAAAATAGATTGCTGTTCTACGTTCCGATAGAAATGGAAGAACAAGTGTTATACAAATATCACAACGAACTTGGACACGTAGGAAGAGACAAAATGATAGAAGCTATAATGAAAAACTATTGGTTTCCAAATTTAAAACAGAAGTGTAGCACACATATCAGCAACTGTTTAAAATGTATTTCATTCAGTCCCAAAACAGGAAAAACAGAAGGATTTCTACACAACATACCTAAGGGAAACAAACCTTTTGAAATAATCCATATTGACCATTATGGTCCAGTAGACTTGGCTAGACCGAAGAAACATATTCTAGTGATAGTAGATGCATTCACAAAGTTTGTCAGACTATACGCAACAAAAACTACGAACACAAAAGAAGTCATACAATCGTTAAATGACTACTTCAGAGCATACAGTAGGCCTAAGTGTATCATATCAGATAGAGGAGCATGTTTCACGTCTGGCGATTTTGACTCATTTTTGAAAGAATGCAATGTTAAACACATAAAAATTGCAACAGGATCGCCACAAGCCAACGGTCAAGTTGAACGTATAAACCGAAGTCTTGGTCCAATGATTAGCAAGTTAATTGAACCTGATCAAGGTCTACACTGGGACTTAGTCTTAGAAAAGGTCGAATATACCCTGAACAATACACTACACCGCAGCATTAAACAGTATCCTAGCATAATGTTATTTGGGTTACAACAAAAAGGACAAATTATGGATGAGTTAAAAGAAAAATTGAGGAAATTGGAGAAACGATTGAAGAAAGAGATTTAGAAAGTATTAGAAATAAAGGCGAGGCAAGTCAGAAAATAGCACAAGCATACAATAAAGAATATGTTGACAAAAAACGAAAACGATCAGGAGTGTTCACAAAAGGCGACTACGTCATGGTTAAAAATTTTGACTCAACAACAGGCATAGCTAAGAAGTTAATTCCAAAGCATAAAGGACCCTATGTCATAAGCAAAGTTCTCAAAAATGATCGCTTCCTTCTGGAAGATGTTGATGGATTTCAAATTTCTCGCAATCCTTACCGGGGTGTATGGAGCATACAGAATATAAAACACTGGCAAAGAAAATTAAGAGTCTACAAAATAGAAAGTATAATTTAAGAAACTCTGTACGAAATCGAAAGTATAATTTAAGAAGCAATTGTAAAACAAAGAAAACAAACAAGAAGAAAAGAAAACCAAAAAAATGTTTAAGACCGTTCAAAAGTATCTCCACTAAGAAGAATAAAATAAGAAACAGGACCCTTAGCTTTAAGAAACGTTAATTGTTATAAAATCCTACGATCGGGAGATCTAGTTGTCAGGACGGCCGAGTTGTAGTAGGCTGCTCCTTCTACCCTCTTCCTTTACTCTTAGTCATACATACCTAATTATACATAGCCAATCTAGTCATAAGCTTATACACTCATACACCCATCCTTAACATACCAATATTATCGAGAAACTTATCGACTAATCGACTCGCCACTCTGCAGAGAGCGCGGCAGTCAGTCGCTGTTGAACCAAGCTAAAGGACAGATCAAAATAAAAGAGACACGTGAAATTGTATTAGAATATTAACTTCTGTAAACGGCGGCTAAA	.	PASS	SVTYPE=INS;END=19052954;FAMILY=mdg3;STRANDS=-;SUPPORT_TYPE=both_sides;RE=36;AF=0.956;TSD_LEN=3.0;TSD_SEQ=TTT	GT:DR:DV	0/1:36:46
chrX	19101961	499	N	AATCATTCGATCGCCGACGTGTGAAGACGTTTTTATCGTGCTCCGCACAAAATCGGTTGTTTTGAGTGAAGTGAACGCCAAATAAAATAAACTAAATAAAAAATCTGAAAGCGAAAGAGACGCTCTATGCGATGCAAGATCGCTTAAATACATAGTGAATTGTTATCTTAAATAATAAAACTATGAGTCAGAATGACACTCGCGCCCAGCGTCAGCGCGAGCATGACGAACGCCGACTCTCAATTCAGCGCAACAACGCGTACTTCTCCTACGTCTCACCGACAATCCCAAACGCAGACATCGAGCGGTCAATAACCCATAGCCCAGGAAACCTTCTTCTACCAACAAATCAAGAAAGAGCGCGCTCCTGCTCTCCCGCTCTATTGGCTCCGACAGAAGCCCCGCTACCTCCAACAACAACAGCTGGAGAGGGACCGGCAGCCCGCTCTGCCTCGTCATCGGCTGCACCCGCTCACGGTCTGACTAAGTCAGCGAAAGCAAAACCGCTAGCAATAAACGGTACTGCTGCACTGCCAGCAAAACAAAACGAAAACGTAAACAAAAAAGCTGGGTCGACCTGGCAGACTGGAATGGACCGCTACATTACAATAAAGCGAAAGCTCAGCCCGGAAAATTCAGATTTGGGAAACAAGCCGAAAAATACACGCGATAACTCTACCTTGATCAAAAATGTAGCCCCTGCAAATACCAACAGATTTGCCTTGCTGGTAGATACCGCTGAGGACGTGCCGCTGGGATCCGTTGATATCGAACCGAAGAAAACAAAGCCTCCGCCAATATACATCCGCGAGAAGAGCACAAGCCGTCTTGTAAATACTTTGATTGGCCTTATTGGGAAAGATAGCTTTCATATAACTCCCCTCGTAAGAGGTACTATCAACGAAATCAAACTTCAGACGAAAACGGAGGACGACTACAGAAAAGTCACAAACTATTTTACCGCACAAAAAATAGGCTTCTACACCTACCAGCTTAAAAGCAGCAAGGGCCTGCAAGTAGTCCTGAAGGGCATTGAGTCTGATGTTACGCCCGAAGAGATAACTGAGGCGCTAAAGGAAAAGGGATTTTACGCCAAAAACGTGTTCAATATCAAAAACAGAAACAGGCAGCCCCAACCACTCTTCAAGATTGAGCTTGAACCAGAAAACAAGCCTCCTAGAAAAAACGAGGTTCACCCAATTTACAAACTCCAGCTCCTTTTGCACCGTAGGATCACGGTAGAAGAGCCGCACAAACGCAACGCTCCTGTACAATGTACAAACTGCCAAGAGTATGGCCACACGAGGTCATATTGTACACTTCGCCCGGTGTGCGTAGTCTGTGGAGATCTCCACGACTCCAAACAGTGTCAAATTAACAAAGAAAATGCATGCGAGAAAAAATGTAATAACTGCGGGGCAATCACACAGCAAACTACAGAGGCTGTCCAATCTACAAAGAGCTGAAAATCCGTCTTCACAAAAGAATGAACACGGCGCGGGCACACCAAGGATCAGCTACCCTGATACCATCAGAGACAAATCCTGAAGTAATTTTCTCGAAAGCAGCTAGTTTCGCTCCCTGGCCTACATTCAACACTAACAAGACAACATTTGCTAACGTTTTAAAATCAGGTATGACGCCTCCAACCCAAAACTCCCGAACTCCACATGAAGTGCACACAAAATTAGACACACAACAAAACTATCACCCAGCTGCGCAGCAGGAAACAAAAACTGAAGCTATGATGCAAGCCTTACAACAGAGCATGATGGAATTTATGACATTTATGAAGACCACCATTCAAGACATGATGCGTAATCAAAACCTTTTGATACAAATGCTTGTAGCCCAACAATCAAATAAATAATGGCTACCTTACGCATAGCTACGTGGAACGCCAATGGCGTCTCACAGCGCAAACTTGAGCTAGCTCAATTCCTACATGAGAAGCATATCGACGTAATGCTTCTTTCGGAAACTCATCTCACAAGCAAATACAATTTTCAAATAAGAGACTACCATTTCTACGGTACAAATCATCCCGACGGAAAAGCACACGGTGGCACCGCCATACTCATAAGGAACCGTATGAAGCACCACTTTTACAAAGAATTTGCGGAAAATCATCTTCAGGCCACATCTATCAACATTCAGCTGGATGACAACACTCTCCTTACACTAGCGGCCGTATACTGCCCCCCCCGTTTCACAGTATTAGAAGCTCAATTCCTGGATTTCTTCCAAGCACTAGGGCCACACTTCATTGCAGCAGGCGACTACAACGCTAAACATACTCACTGGGGATCGCGACTTGTGAACCCAAAAGGAAAACAGCTTTATAAGACGATAATAAAAGCCACTAATAAACTTGACCATGTTTCCCCCGGGAGTCCTACATACTGGCCATCAGACCTCAATAAGCTGCCAGACCTGATCGACTTCGCAGTTACGAAAAATATTTCCCGCAGTTTGGTTAAAGCTGAATGTCTGCCGGATCTCTCATCTGATCACTCGCCTGTACTAATTCACCTCCGCCGATACGCAGAAAACGTGAAACCACCAACCAGATTGACCTCTAGCAAAACAAACTGGCTCAGGTATAAAAAATATATAAGTTCACATATTGAGCTAAGCCCAAAACTCAATACTGAATCTGATATAGAGAGCTGCACGTGTGCATTGCAATCCATCCTTACTGCAGCAGCTCTTACTGCAACACCCAAAATAACAAATAATACAATTAATTCAAAAAAGACCAACGTACAAATCGAGCAACTCGTCCACGTAAAACGTCGCTTACGCAGAGAATGGCAATCTTCCAGATCCCCAACTGCAAAACAAAAGCTAAAAGTAGCCACACGGAAACTGGCCAACGCTCTGAAACAAGAAGAGGACGACGATCAGCGCCGATACATAGAGCAACTCACACCAACAGGCACAAAACAAAAGTCACTGTGGCGAGCCCACTCAACTCTTCGCCCACCGACTGAAACCGTTTTGCCGATAAGGAATTCATCAGGTGGCTGGGCCCGTAGTGATGAAGACAGAGCCAACACATTTGCCGCTCACCTACAAAATGTGTTCACGCCAAACCAGGCTACTAGCACATTCGCGCTACCGTCCTATCCCGTAAACCGCCATCAGCAACACACCCCAATTGTGTTTCGTCCTAAAGAAATAACTAAAATAATCAAAGACAATCTCAGCCCGAAAAAATCCCCCGGCTACGACCTTATAACACCGGAAATGATCATCCAGCTGCCACATTCTGCAGTTCGCTACATAACCAAGCTCTTTAATGCCATCACCAAACTTGGTTACTTTCCACAACGATGGAAGATGATGAAGATCATAATGATTCCAAAGCCTGGTAAGAACCACACAGTCGCTTCATCTTACAGACCAATAAGTCTACTCTCATGCATTTCGAAACTATTCGAAAAATGCCTGCTGATCCGACTTAATCAACATCTGATATACCACAATATAATCCCAGCCCACCAATTTGGATTTCGCGAAAGCCACGGAACCATTGAACAGGTGAATCGTATTACAACGGAAATAAGAACTGCATTTGAATATCGCGAATACTGTACAGCAGTATTTTTAGACGTATCCCAAGCATTCGACAAAGTCTGGCTCGACGGCCTAATGTTTAAAATTAAAACATCCCTACCCGAAAGCACACACAAACTTCTAAAGTCTTACCTCTATGACAGAAAGTTTGCAGTGCGGTGCAACACTGCCACTTCCACTGTTCATACAATTGAGGCTGGAGTCCCCCAAGGCAGCGTTCTTGGGCCAACCTTATACCTCATCTATACAGCCGACATCCCTACAAATAGTCGCTTAACGGTATCCACATTTGCCGACGATACAGCTATCCTTAGCCGTTCAAGGTCCCCTATCCAAGCTACAGCACAGTTGGCACTGTACCTCATCGACATTGAGAAGTGGCTCTCTGACTGGCGAATAAAAGTAAACGAGCAAAAATGCAAGCACGTGACGTTTACGCTAAACAGACAAGACTGTCCTCCGCTCTTGTTGAACAGCATACCACTCCCGAAAGCAGACGAGGTAACGTACCTAGGAGTACACCTAGACAGAAGACTCACATGGCGCAGGCACATTGAAGCCAAAAAAACCCAACTTAAACTCAAAGCCAACAACTTACACTGGCTCATCAACTCTGGTTCTCCGCTCAGCCTAGATCACAAGGTCTTGCTCTACAATTCTATATTGAAACCAATCTGGACCTATGGCTCACAGTTATGGGGCAATGCCAGCAACAGCAATATTGACATCATTCAGCGAGCACAATCAAAGATTCTGAGAACCATCACTGGGGCACCGTGGTACGTTCGGAGTGAAAACATCCAAAGAGACTTAAATATCCCATCAGTTACCAACGCAATCACGGAACTTAAGGAAAAATACCATAGCAAGCTTCACACGCACCCCAACCACCTAGCGCGAGGTCTAATCCAGCTCAGCAGCCGTTCCCGTCTCCGGCGAAAGGACCTACCAACCCAGCGAATAAATTATTAGGGCCGTTTAAACATAGAACAGTTGGAAAAATAATACAACTGTTCAAAAAAATACTTGTTATAGTTAAGATTTTTAAACTTATTGTTAGTTCTTATACAAGAAGATTCAATAAATAAAAGCAAAGTAAAATAAAAAAAAAAAAAAAAAA	.	PASS	SVTYPE=INS;END=19101968;FAMILY=F_element;STRANDS=-;SUPPORT_TYPE=both_sides;RE=46;AF=0.981;TSD_LEN=nan;TSD_SEQ=None	GT:DR:DV	0/1:46:40
chrX	19117165	500	N	AGTTAAGAACCCTCTTCTTGCGCTCTTCGTCAGGACTCACCAGCGCTCGGCTCTCGTGTTTTCGGGCCCCGTCAGCAGGCGACTCGGGGCCTGTCTAGTAACATGTTCGTGTAAGTTACGAACCCTCTTCTTGCGATCTTCGTCAGGACTCACCAGCGCTCGGCTCTCGTGTTTTCGGGCCCCGTCAGCAGGCGACTCGGGGCCTGTCTAGGAACATGTTTGTGTATGTGTGCATTCGGAACAAGTGCCGTTGGTCGCACTCAGGGTGAGGGGTCAACGGGGGAAGCGGATATAAAAGCAGCGGGGCGGGAGAAGAGGCCCCAGTGTCGAACGGACACATAACGGAACCGCTAGCAGATCGCGAACTGAATCTTAAAATAAAGCTAATCGTAAACTCGAACCCTCTTAACTATCTTGACTATTATTTGGAGAACCACAGCATGTTGGTTGTCATATCAAGGTGAGGTATGCGGCAGCGAGTGCCGAGAACCCTGATGCAAGTGGAACTTGCGTTAACTGGCGCCCGAACAGGGACCGGCAATGTCCGGCCGATAAAAGTGATACGAAAAAATTGTGGAAATTTGTGCGTAAAAATAGTGGTGGTGTGCATAAGTCAGATTAAGATCTGAAATCCATAAATGAAAAAGAAGTGCTGCGTGAGCTGTGTATAAAATGATAAAATAGCAATTACCCGCTGCCGGGGGGAACTACGCCCATCCCGGGGCGCAACAAATATTGCATAATTCAATAAAAGGTGTAAAATTTCTAAAATAAAAATGTAAACCTATGTTGCGCCAAGACCTAATTTAAATTAATAAAACAACGACCCGCTACCGGAGGACGCCACGTCGCCCATGCCGAGCGCAAAAGTTGTACGATACCTATAACATAATTAAAACACGATCAACCCACTGCGGCGGTACGGCTTGTGGGAAAATTTTTTTTTTCTCTCCTTGCCAATTCGCGAGTGCAAAAGATTGTGTATAATAAACCAATAATTAACCATTGCAGCAGTTTACCTGCGGCAGTACGAGTAATATGAGCGCCCAGAGTGATAAGGTGGTGTGTGGCAGCTTGTTGGATACGTTAAGTGGTGTGGAATGCACCCAAAAAAAACCGCCCAACAAGTTGTGTGGCGGCCGTACCTTAGTAGGCAACCAGCCAAAAGGGATACTACGGAACCACCGTGCCCAGTGCCGAAATAAATTAGAGGTCATCAATAAAAAACTGTAACAGCACGCACGCAAGGAAAAAATATTGCAAAATGGAATAGCGCACAAAAATTGTATAAACACATGCACAACACCACAATTCAAAGGAAAACAAGTATAGTACAATTTCCCCAATTTCCCGAAACGAAATGAATAAAAATTCTCTACAATACACTAATTCACCTTTTTTTACTTATCCCAATAGAATATTCATGCTGTAGGGGTACAACCTAAACGACGAAAACTAATAAAGAGCATACAAGGGTGAGTGAAATATTTCATTAAACTTTATTGCCATATTTGCTAAATTTAGAGAAATAAAGAAAAAGCAAAGAAGAACAGATATTCTTTTTTATCGGGTTAAAACCGTTGTCTCACATTTCCGTAAAGTAATAACGAATTCTGTTGCCTTGAAAGCTTCCTGCATCTTTCCAACACAAACTAAAAATCAAAATGGAAGAGACCCTGCGTGCTCTTAGCGAGTCCCTCAATGCCCTGACCAACGTGGTGACAGGCATTAAGGAAGATATTAAGAAAAATAATGATAGGTTGGCTATTTTAGAACAGGAGCGCGGGAACGCTGACCCTACGGTCGACCAACCGCAACCCCTGGTGCGCGCACGCACCGAGTATGAGCTGAGAGAGATATCGGTCCTCCCTGACTGCGTCAAAGAACTGCAGGCGTTCGAAGGACGGCAGGAGGCTTACCTGTCTTGGATAAACAGGGCACAGTCAATACTGACCGAATATGACTTGATTAAAACCAGACCCCTGTATAGGGCAATTGTCTTGCATATTAGACAGAAAATAAGGGGACACGCCGACATGGCCTTGGCGGCCTATGGCGTCCAAGACGACGATTGGGACGACATAAAACGAGTCTTGGCGCTGCATTACGCAGACAAACGAGACTTACGTACGCTTGAGCATGAGCTTGGCGCTATGTGCCAAGGTTCTAGACCACTAGATAGGTTCTATATGGACGTTAATGGCCATCTCTCGTTGATCTTAAATAACTTGAAGGCCAGAAACCACCCTCGTGAAGTAGTCAACGCTTTGATAGAAACCTATAGAGACAAGGCTTTGGATGTTTTTATCCGAGGAGTGGGGAGAGATTGTTCCAAACACTTACTTGTCCGCAGCCCGAAGAATCTACCAGAGGCTTACTCTTTTTGTATGGGATTGCAGAATGTAATGTCAAGAAATTTCACAGCTCAGAACTATCAACCGTCAGGTGCCCCAAGATTCGCAGGCCCATATCAACATCAGGCCAGGCCACCGTTCCGAACCCCTTTTTCTCCTGGTTCAGGCAGATTTTCGCAAAACTCCTACAGAACTCAGGGTCCTAGACAGGCCATAAAAATGGAATCCAATCGGTCGGGTCAATCTTACCAATCAGGATACAGTGGTCGCCAGGAAGAAGGCTCCGGTATTAAGAGAATGTCCGAAGGAAACAACCCATTCCAAAAGGCACAAAGATTGTACCACATGGAATTGGCACCACCCCCGCTAGCCCCGGCGGCTAGTGGAGATAACCAAGGACGTTCACACGAGGGTTACTATGATGACGAGTCTCAAGCTGTCGAGAGAAGCAACAATTATCCTCCGCAGAAAAACGTGGAAGGAGTTACAGATGCTCCACATAACCTTGAGACTGAGGGAGGGGCAAATTTTATGACCAACGCCTCTCCAGTGTACCGTACTTAGAGTATGCTACGGAGAGGGGAGAAAGGCTGAAGTTTTTGATCGACACGGGGGCGAACAAAAACTTTATTAGCCGAAGACTTGCAGCCGGGTGTACCACAGTCCGTAAACCCTTCTCCGTACTGTCCGCTGCGGGTAACATCATGATAACGCACCGCCTAGTTGGTAAATTCTTCAAACCACTAGGGAACGACTCGGATATTACCTTTTTCGTACTACCGAATTTACATTCCTTTGATGGTATCATTGGCGACGATACTCTCAAAGACTTAAAAGCCATAGTGGATAGGAAAAACAATTGTTTGATAATAACCCCAGGAATTAAAATCCCTCTTTTGGCGAGAGCTTCAATAAACGTTAACCCGCTACTCGCCGCCGAACACCCAGATGGTACACAAGAAATTTTGAATTCCCTTCTCGGGGAATTTCCCCGCATCTTCGAGCCCCCTTATCTGGAATGTCCGTGGAGACGGCCGTCAAGGCTGAAATCCGGACAAACACACAAGACCCGATCTATGCTAAAAGTTATCCTTACCCAGTCAACATGCGCGGAGAAGTCGAACGTCAAATCGATGAACTGCTGCAGGACGGTATAATTCGACCCTCTAATAGCCCTTACAATTCCCCTATCTGGATAGTCCCGAAGAAACCTAAACCAAACGGAGAAAAACAATATCGCATGGTAGTCGATTTCAAGCGGTTAAATACCGTCACCATACCCGACACTTACCCCATCCCAGATATAAACGCTACGCTAGCCAGCCTTGGCAATGCCAAATACTTTACCACCCTAGATTTGACTTCTGGATTCCATCAAATCCACATGAAGGAAAGCGACATTCCAAAGACAGCTTTCTCTACTCTAAATGGAAAGTACGAGTTCCTCCGTCTACCATTCGGTTTGAAGAATGCACCTGCAATCTTCCAAAGAATGATCGATGATATTTTGCGCGAGCATATTGGCAAGGTCTGCTACGTTTATATTGACGATATCATCGTCTTCAGTGAAGATTATGACACACACTGGAAAAATCTCCGATTGGTATTAGCGAGTTTATCAAAAGCTAACCTCCAAGTGAACCTTGAGAAGTCGCATTTTTTAGACACGCAGGTAGAATTTTTAGGATATATCGTCACGGCCGATGGCATTAAGGCAGATCCGAAAAAGGTCAGAGCGATTAGCGAAATGCCTCCTCCGACCTCTGTTAAGGAGTTAAAAAGATTTCTAGGCATGACCTCGTACTACAGGAAGTTCATTCAGGACTATGCGAAGGTAGCAAAGCCCCTTACAAACTTGACGCGTGGATTGTACGCTAATATAAAGTCTTCACAATCAAGCAAAGTGCCAATTACATTAGACGAGACGGCCCTACAGTCTTTTAATGATTTAAAATCAATTCTCTGTTCTTCTGAAATACTGGCGTTCCCATGTTTCACTAAACCTTTCCATCTAACCACGGACGCTTCTAACTGGGCCATCGGAGCTGTCCTCTCACAGGACGACCAGGGTAGAGATAGGCCGATAGCGTACATTTCCCGTTCATTAAATAAGACGGAGGAAAACTACGCTACTATCGAAAAGGAAATGCTCGCGATAATTTGGTCATTGGACAATCTTCGGGCTTACTTATATGGCGCTGGTACTATTAAAGTATATACTGACCATCAACCTCTAACGTTTGCCCTAGGCAACAGAAATTTCAATGCGAAGCTAAAACGCTGGAAGGCTCGTATAGAGGAATACAACTGCGAACTCATCTACAAGCCTGGGAAATCTAATGTGGTGGCTGACGCGCTTTCACGCATTCCGCCTCAGCTTAACCAGTTGAGCACCGATTTAGATGCTAATCCCGAGGATGACATGCAGTCTTTGGCTACTGCCCATAGCGCTTTACATGACAGTTCACGATTGATTCCCCACGTTGAATCTCCAATCAACGTTTTCAAGAATCAACTCATTTTTGACACAACCAGGTCAAAATACTTATGCGAGCACCCGTTCCCAGGTTATACTCGCCATCTGATTCCTCTCAAAGACGGATCACTTGCCGATTTAACCAACTCGTTACAATCGTGTCTACGACCTGTAATAATTAACGGCGTCAAAATCCCGGAAGCACATTTGCAACGCTTTCAGTCCATCTGCTTAGCGAATTTTCTTTTATACAAAATTCGGATAACGCAGCGCCTAGTGGCGGACGTGTCTGGCAGAAAAAAAGATTGAATTTGAAATTGAAAAAGAACACCGTAGAGCACATAGGGGCCCTACGGAGATTCGTCTCCAACTTTTAGAAAAATATTATTTCCCGCGAATGTCCAGTACGATCCGTCTGCAAACTTCCTCATGTCAGTGTTGCAAACTCTACAAGTACGAGAGACACCCTAACAAACCAAACCTACAACCTACGCCAATTCCTAACTACCCATGTGAAATACTTCACATCGACATTTTTGCGCTCGAAAAAAGGTTATACCTAAGTTGTATTGACAAATTTAGCAAGTTTGCCAAACTTTTCCATCTGCAGTCAAAAGCATCTGTGCATTTGCGAGAAACTTTGGTGGAGGCCCTACATTACTTCACCGCCCCTAAGGTCTTGGTTTCGGATAACGAGCGAGGGTTGTTATGCCCCACAGTGCTCAACTATCTTCGGTCTCTAGATATCGATCTGTATTATGCTCCAACCCAGAAGAGCGAAGTAAATGGTCAAGTCGAGAGATTCCACTCTACGTTCCTAGAAATTTATCGTTGCCTTAAAGATGAGCTCCCTACCTTCAAACCCGTTGAGCTGGTACACATAGCAGTGGACCGCTACAACACTTCCGTTCACTCGGTAACGAATCGAAAACCAGCAGACGTTTTTTTCGACCGCTCGTCAAGGGTAAACTATCAGGGTCTGACAGATTTCCGGCGGCAGACTTTAGAGGACATCAAGGGCTTAATTGAGTATAAGCAAATTAGAGGTAATATGGCTCGGAATAAAAATAGGGACGAGCCAAAGTCTTATGGGCCGGGAGATGAAGTTTTTGTTGCAAATAAGCAAATAAAAACAAAGGAAAAAGCGAGGTTCAGATGCGAAAAGGTACAGGAAGACAACAAGGTAACAGTTAAAACCAGATCAGGAAAAATTTTCCACAAATCTGATCTAAGAAATTGAGACGTGGCTTTCACATTTAAAAAAGAAACGCGAAAAAGAATAACGAAAGTAATAAAAGTACGTTGTGGCAGCTAATGAAATATTCCACCCATGCATACCCTATATAAAAAAAACATTAATAAAAAAAAAAAAAAAAAAAAAAAAAAAAAAAAAATGAGTTAAGAAATACAAAAAGAAATACAAAAAAAAACTATAAAAAAATAATATAAAAAATACAGATTATAAGAAATAAGAAATAAGAAATATAAAAAAATAAAAATATAAGTACACAAAATGTACCGTACCCCCACACACTACGTAGTCTTAGAACAACTTAGACGACCAGATATTTACGAATTGTCTTTTTGTAAGCGCGATTTCTGCATGCGGCGCAAATCCCGCTCACTGGACTGGCTGGGGTCGGCTTGGAAATGGGTAGCTGGATCTCCAGATGCTGCTGATTGGAACGCCGTCTTGGCCGCGCAAGCGACGGCTTCGAGGAACTGCAAAAACTGGAGGAGGCTAGCTGTATCCCTCGGCTACTGAAGTAACCAACGAGTGGTTAAGCAAGTCGACGATGGAATGCTCCTCCTGACCAACTTCAACGGAACTCTAAGAACGGCTGCAGAGAACTACGACCTGATCGGCTCCTTTATCATCCAATTCGACAATGAGACGATAATGGTCAACGGTCAAAACTATTCCAGTTACTCGGTCAGTCATCTAATGGCGATGCCGGCCGTGTTGAGCCACATAACGGCCAGCAACTTTCAACTTTCTCTGGAATACGTCCACGACGTGAGCATGAAGAATTTGGAAAAGATGTCCAACATGGCGAGTGAGCTACTAGCCTCTCTTCTCACCGAGGCGGCACTCGCAATCTGCATATTCCTAGGCTTTTATTTCCTATGGAAGAAGCTGATGTCCACCAAAGGCATGCCCGATGTCCGCGAGATTGCCGCAAACTTAGAAGCATTGGGCCAAACCGAGCTGAACAAGGCTCACTAATCTGCGGGACGCAGATCTTGAGGGGGGAGGAGTTAAGAACCCTCTTCTTGCGCTCTTCGTCAGGACTCACCAGCGCTCGGCTCTCGTGTTTTCGGGCCCCGTCAGCAGGCGACTCGGGGCCTGTCTAGTAACATGTTCGTGTAAGTTACGAACCCTCTTCTTGCGATCTTCGTCAGGACTCACCAGCGCTCGGCTCTCGTGTTTTCGGGCCCCGTCAGCAGGCGACTCGGGGCCTGTCTAGGAACATGTTTGTGTATGTGTGCATTCGGAACAAGTGCCGTTGGTCGCACTCAGGGTGAGGGGTCAACGGGGGAAGCGGATATAAAAGCAGCGGGGCGGGAGAAGAGGCCCCAGTGTCGAACGGACACATAACGGAACCGCTAGCAGATCGCGAACTGAATCTTAAAATAAAGCTAATCGTAAACTCGAACCCTCTTAACTATCTTGACTATTATTTGGAGAACCACAGCATGTTGGTTGTCATATCAAGGTGAGGTATGCGGCAGCGAGTGCCGAGAACCCTGATGCAAGTGGAACTTGCGTTAACT	.	PASS	SVTYPE=INS;END=19117165;FAMILY=opus;STRANDS=+;SUPPORT_TYPE=both_sides;RE=38;AF=0.953;TSD_LEN=nan;TSD_SEQ=None	GT:DR:DV	0/1:38:41
chrX	19148270	501	N	TGTTGGAATATACTATTCAACCTACAAAAATAACGTTAAACAACACTACTTTATATTTGATATGAATGGCCACACCTTTTATGTTATAAAACATATTGTAAGAGAATACCACTCTTTTTATTCCTTCTTTCCTTCTTGTACGTTTTTTGCTGTGAGTAGGTCGTGGTGCTGGTGTTGCAGTTGAAATAACTTAAAATATAAATCATAAATCTCAAACATAAACTTGACTATTTATTTATTTATTAAGAAAGGAAATATAAATTATAAATTACAACAGGTTATGGGCCCAGTCCATGCCTAATAAACAATTAAATTGTGAATTAAAGATTGTGAAAATAAATTGTGAAATAGCATTTTTTCACATTCTTGTGAAATAGCTTTTTTTTTCACATTCTTGTGAAATTATTTCCTTCTCAGAATTTGAGTGAAAAATGGACAAGGCTAAACGTAATATTAAGCCGTTTGATGGCGAGAAGTACGCGATTTGGAAATTTAGAATTAGGGCTCTTTTAGCCGAGCAAGATGTGCTTAAAGTAGTTGATGGTTTAATGCCTAACGAGGTAGATGACTCCTGGAAAAAGGCAGAGCGTTGTGCAAAAAGTACAATAATAGAGTACCTAAGCGACTCGTTTTTAAATTTCGCAACAAGCGACATTACGGCGCGTCAGATTCTTGAGAATTTGGACGCCGTTTATGAACGAAAAAGTTTGGCGTCGCAACTGGCGCTGCGAAAACGTTTGCTTTCTCTGAAGCTATCGAGTGAGATGTCACTATTAAGCCATTTTCATATTTTTGACGAACTTATAAGTGAATTGTTGGCAGCTGGTGCAAAAATAGAAGAGATGGATAAAATTTCTCATCTACTGATCACATTGCCTTCGTGTTACGATGGAATTATTACAGCGATAGAGACATTATCTGAAGAAAATTTGACATTGGCGTTTGTGAAAAATAGATTGCTGGATCAAGAAATTAAAATTAAAAATGACCACAACGATACAAGCAAGAAAGTTATGAACGCGATCGTGCACAACAATAATAACACTTATAAAAATAATTTGTTTAAAAATCGGGTAACTAAACCAAAGAAAATATTCAAGGGAAATTCAAAGTATAAAGTCAAGTGTCACCACTGTGGCAGAGAAGGCCACATTAAAAAAGATTGTTTCCATTATAAAAGAATATTAAATAATAAAAATAAAGAAAATGAAAAACAAGTTCAAACTGCAACATCACACGGCATTGCGTTTATGGTAAAAGAAGTGAATAATACTTCAGTGATGGACAACTGCGGGTTTGTCCTTGATTCTGGTGCTAGTGACCATCTTATAAATGATGAGTCGCTGTATACCGACAGTGTGGAGGTTGTGCCTCCACTTAAGATTGCAGTGGCCAAGCAAGGCGAATTTATTTATGCCACTAAGCGTGGTATTGTCCGACTACGGAATGACCATGAGATTACACTGGAGGATGTACTCTTTTGTAAGGAAGCTGCTGGTAATTTGATGTCCGTAAAGCGTCTCCAAGAGGCAGGAATGTCGATCGAATTTGACAAAAGCGGTGTAACCATTTCGAAAAATGGGTTAATGGTTGTCAAAAATTCAGGTATGTTAAACAATGTACCTGTGATCAATTTTCAAGCATATTCTATAAATGCTAAGCATAAAAATAATTTTCGTTTATGGCATGAGAGGTTTGGCCATATAAGCGATGGCAAATTATTAGAAATAAAACGAAAGAATATGTTTAGTGATCAAAGTCTTCTAAACAACTTAGAGTTATCATGTGAAATTTGTGAACCCTGTTTAAATGGTAAACAGGCAAGACTTCCTTTTAAACAATTGAAAGATAAGACCCATATTAAAAGACCACTTTTTGTAGTACACTCAGATGTCTGTGGGCCTATTACTCCAGTTACTTTAGATGATAAAAATTATTTTGTGATCTTTGTTGATCAGTTTACACATTATTGTGTAACTTATTTAATTAAATATAAATCTGATGTGTTTAGCATGTTTCAAGATTTTGTAGCCAAGAGTGAAGCTCATTTTAATTTAAAGGTTGTGTACTTATACATTGACAATGGTAGAGAATACTTGTCAAATGAGATGAGACAATTTTGTGTTAAGAAAGGAATTTCTTATCACTTAACAGTGCCACATACACCTCAGTTAAATGGTGTTTCTGAGAGAATGATAAGAACCATTACGGAAAAAGCTCGAACCATGGTTAGTGGTGCAAAGCTAGATAAAAGCTTTTGGGGCGAAGCAGTATTAACTGCTACTTATTTAATCAACAGAATTCCTAGCAGAGCACTTGTTGATAGTTCAAAGACCCCATATGAGATGTGGCACAATAAGAAGCCATACTTAAAACATTTGAGAGTGTTTGGTGCAACTGTTTATGTGCATATTAAAACAAACAAGGAAAGTTTGATGATAAATCATTTAAAAGTATTTTTGTGGGCTATGAACCCAATGGTTTTAAGTTGTGGGATGCTGTAAATGAAAAATTTATTGTCGCAAGAGATGTTGTTGTCGATGAAACCAATATGGTTAATTCTAGAGCTGTTAAATTTGAAACAGTGTTCCTGAAAGATAGTAAGGAAAGTGAAAATAAAAATTTTCCGAATGACAGTAGGAAAATAATACAAACAGAGTTCCCGAATGAGAGTAAGGAATGCGACAACATACAATTCCTGAAAGATAGTAAGGAAAGTGAAAATAAAAATTTTCCGAATGACAGTAGGAAAATAATACAAACAGAATTCCCGAATGAGAGTAAGGAATGCGACAACATACAATTCCTGAAAGATAGTAAGGAAAGTAATAAATATTTTCTGAATGAGAGTAAGAAAAGAAAGCGAGATGATCACCTGAATGAAAGTAAGGGATCAGGCAACCCGAATGAGAGTAGGGAAAGTGAAACAGCAGAGCACTTAAAAGAAATTGGAATTGATAACCCAACTAAAAATGATGGCATAGAAATTATTAATAGAAGAAGTGAGAGATTAAAGACTAAGCCTCAGATATCCTATAATGAAGAGGATAATAGTCTAAATAAAGTTGTTCTAAATGCTCACACTATATTTAACGATGTCCCAAATTCATTTGATGAAATTCAATATAGGGATGATAAATCTTCTTGGGAAGAAGCCATCAATACAGAGTTAAATGCTCATAAAATTAATAATACTTGGACAATTACAAAAAGGCCTGAAAACAAAAATATTGTAGATAGCAGATGGGTATTTTCTGTTAAATATAATGAACTTGGAAATCCAATTAGATACAAAGCTAGATTGGTTGCACGAGGATTCACTCAAAAATACCAAATAGACTATGAAGAGACATTTGCTCCTGTAGCTAGAATTTCAAGTTTCCGATTTATATTGTCATTAGTAATACAGTATAACTTGAAAGTCCATCAAATGGATGTAAAAACAGCTTTCTTAAATGGCACGTTAAAAGAGGAAATTTATATGAGACTTCCTCAAGGTATATCGTGTAATAGTGACAATGTGTGTAAATTGAATAAGGCAATTTACGGACTCAAGCAAGCGGCTAGATGCTGGTTTGAAGTATTTGAGCAAGCATTGAAAGAGTGTGAGTTTGTAAACTCTTCAGTTGATCGCTGTATATATATTTTAGACAAAGGTAACATCAATGAAAACATATATGTATTATTATATGTAGATGATGTGGTTATAGCTACAGGAGATATGACAAGAATGAATAACTTCAAAAGGTATTTAATGGAAAAGTTTAGGATGACTGACCTAAATGAAATAAAACATTTTATTGGAATTAGGATAGAGATGCAGGAAGATAAAATCTATTTAAGCCAATCTGCATATGTTAAAAAAATTTTAAGTAAATTTAACATGGAAAATTGTAATGCAGTTAGTACTCCTTTACCTAGTAAAATAAATTATGAATTACTTAATTCAGATGAAGACTGCAATACCCCATGCCGTAGCCTCATAGGATGTTTAATGTACATAATGCTTTGTACACGCCCAGATTTAACTACTGCAGTAAATATCTTGAGCAGATATAGTAGCAAAAATAACTCCGAATTATGGCAGAACTTAAAAAGAGTTCTTAGATATTTGAAGGGCACTATCGATATGAAATTGATTTTTAAAAAGAACTTGGCATTTGAAAATAAAATTATTGGTTATGTGGATTCTGATTGGGCTGGTAGTGAAATTGATAGAAAAAGTACAACAGGGTATTTATTCAAAATGTTTGATTTTAATCTCATTTGTTGGAATACAAAGAGACAGAACTCAGTAGCAGCCTCATCAACTGAAGCTGAGTATATGGCCCTATTTGAAGCCGTGAGAGAAGCTCTATGGCTTAAATTTTTATTAACTAGTATTAACATTAAACTAGAAAACCCCATTAAAATTTACGAAGGCAATCAAGGCTGTATTAGCATAGCAAACAACCCCTCATGTCATAAACGAGCTAAACATATTGATATTAAATATCATTTTGCCAGAGAGCAAGTTCAGAATAATGTGATTTGTCTTGAGTATATTCCTACAGAGAATCAACTGGCTGACATATTTACAAAACCGTTGCCTGCTGCGAGATTTGTGGAGTTACGAGACAAATTGGGTTTGCTGCAAGACGACCAATCGAATGCTGAATGAAATTTTTATATATATTTTTCAAATTTAAATTCCTGTAAACATATTTGTTACAATGATCTGATCGGGTTTTTCTGGGTTTTCCCCGTATCCTCGCAGCAAATGCTGGATCAGTTAACACTTCCCAGAATGCACACCACCCACATTTGATAGTTACTAATGAATATTATTGTTATGTTTTTAATTATAGACGTTATTTTTGAGGGGGCGTGTTGGAATATACTATTCAACCTACAAAAATAACGTTAAACAACACTACTTTATATTTGATATGAATGGCCACACCTTTTATGTTATAAAACATATTGTAAGAGAATACCACTCTTTTTATTCCTTCTTTCCTTCTTGTACGTTTTTTGCTGTGAGTAGGTCGTGGTGCTGGTGTTGCAGTTGAAATAACTTAAAATATAAATCATAAATCTCAAACATAAACTTGACTATTTATTTATTTATTAAGAAAGGAAATATAAATTATAAATTACAACA	.	PASS	SVTYPE=INS;END=19148273;FAMILY=copia;STRANDS=-;SUPPORT_TYPE=both_sides;RE=32;AF=0.993;TSD_LEN=4.0;TSD_SEQ=TGTG	GT:DR:DV	0/1:32:55
chrX	19310318	502	N	ATGTACACCCCAACAGCCTAGCAAGGAAGCTAGGAACTGCAGCTGTGGTCAATGCTGACCCTCGGACTAGAGTCAAAAGAAGACTCAAGCGACACCACCCTCAGGACCTCCCTAACCTGGTTTTGACCTAGAAAGTCTTAGTTTTAAAATTCATTAGAATAATCAAATAAATAATAATTACTATGTTATATCAACTATTATAATTCTCCCTATCATTTTTAGGATTAAAAATCTGTTAGTCTTAAGTAACCAAGACACATTGTAAAATAAAATAATTTAAGCAGATCAAATTAAGTTGCCGCATGGGTAACAGTGCGTTGATCAAATAATAAAAACATCAT	.	PASS	SVTYPE=INS;END=19310326;FAMILY=jockey;STRANDS=+;SUPPORT_TYPE=both_sides;RE=52;AF=0.983;TSD_LEN=9.0;TSD_SEQ=AGAACATGG	GT:DR:DV	0/1:52:56
chrX	19562046	503	N	TGTTCACACATGAACACGAATATATTTAAAGACTTACAATTTTGGGCTCCGTTCATATCTTATGTAAATGAATCGAGAGCGATAAATTATATTTAGGATTTTGTTATCTAAGGCGACATGGGTGCATTGCTCAAAAACATGTAATTTAAGTGCACACTACATGAGTCAGTCACTTGAGATCGTTCCCCGCCTCCTAAAATAGTCCCTTAGTGGGAGACCACAGATAAGGTCCTCGCCGCTCAAGATAGGCAGATGTGCCCGAGCGTGGGACCTCGATAAGGCGGGGACTATTTACTTAGGCCTCTGCGTAGGCCATTTACTTTAAGATGCGATTCTCATGTCACCTATTTAAACCGAAGATATTTCCAAATAAAATCAGTTTCTTACAAAAACTCAACGAGTAAAGTCTTCTTATTTGGGATTTTACATTTGGTCAATCGAGCCTTTAATCGACTCTGCAGTTTCCCCCTACCAAAGGTAAGGAACTCAGAGAAAGGCCAGCTCCTTTAAGCATCTTACAGCTAAAGGTAGCAAAAATAAGTGACTCTTGTTTCCCCTACCAAAGGTAAGGAACAGAGTATAAATATAAAAAGCAAAAGATACAAAAGAATCTTTTATGTTTTAAAACAAGCACCTTATAGTCTATAGCTAAAGGTTGCTTTGTGTACCATTATAAATTGTGGTAAGGCGTGCTTGAGGCCATACATCAGCAATTGTGAAATTAAAAAGTGCATAACAAAAGTGCCTTATAAATGCTCTAATAGCATTAAATCAGCTCATAAATAGAGTGCAGTGTATATGCCATAAGAGCATAAATTAAATAAAAAGTGCCTGAAAACAGTGCCTTATAAATGCTCTAATAGCATTAAATCAGCTCATAAATAGAGTGCAGTGTATATGCCATAAGAGCATAAATTAAATAAAAAGTGCCTGAAAACAGTGCCTTATAAATGCTCTAATAGCATTAAATCAGCTCATAAATAGAGTGCAGTGTATATGCCAAAAGAGCATAAATGCCGAAATAAATGGCTAAAAAACAAAAAATCTGACTGGACTACAAAAATAATAAAACGTGCCAAAAAAAAAAAAAAAAAAAAAAAATCATCTTTAAACATCGACGGAGCCTTAAAGAAGAGAAGGAAGTCAAATTCAAAGGAGCCTCTACCAGCAGCAGAAGCAGCAACAACAGCAGCAGCAGAAGCAGCAACAGCAGTAGCAACAGCAGCAACAACAGCAGCAACAGCAGCAGCAACAACAACAACATCAGCTAAGTCAAAACAAGAATTTTCTGTTTATCCAAACACACATATATATATAAATACATATAAAATACATATACACGTACTATATATATTAAGAAATTACAAAAAATTTTCAAAATGATGTCAGAAAAGACTATTCAATTCCTTAAGAAGCAGTCCGAAATTATTTTGGAAATTAGAAAGTTGGAAGTAAAACCAACATTAACAGATGTAGAAATTCTAAAATTAAATGAGCTTCAAAAATGTTTCATTGCTAATCATAGCAATTTGTTAAAGATCGGCGTTGTCGATCATGAATATTTTAACGCGAAGCAGTATGATTTAATAATGATGGTGTTAGAAAAAATTAAAAATAAAAATGAAAAAATTAAGGGCGAGTCGGTAGAAAACACTTTCCCTAAATCAAACACTGTCCCTAAATCAAACCCTCCCCCTACATTAAACCTTGAAATGCGTGGTCACCCTGAAAAAGAGGGTATAGCACAAAACAACGCTTTAAAAGTAGAGCAGGCATTTCGTAATAATGTTGGCCAATTTCGAGTATATCTAGAAGATACGTCTAAACTAATAGACAGTAGTCCAGATTTCCTTAAAATAAGGAAAAATAAAATTGAATTTTTATGGCATAAAATAGATAACCTGATTGAACAGGTGAATAGTCATTTTGAGAGTTCGCTATTCGAAGAAGAAATTAGCGAACTTGAATTTGACAAACAAAATATTCTTACAGCCATTAATAGTCGACTCAGTGGCACAATAAATAAAGCTGAAATGTCGACGGTTGTTAAGGCGGAGGAGTTACCAACCCTGCCTAAAATACAGATTCCCACCTTCTTTGGTGATTCCAAAGAATGGGATCTTTTTAATGAACTCTTTACAGAGCTCATACATGTGAGAGAGGATCTCAGTCCTTCTCTCAAATTTAATTATCTAAAGTCAGCATTAAAAGGAGAAGCCAGAAATGTGGTTACTCATTTACTGCTCGGCTCTGGAGAAAATTATGAAGCCACTTGGGAGTTTTTGACCAAGCGATATGAGAATAAAAGAAACATATTCTCAGATCATATGAATAGGCTTATGGATATGCCAAATTTAAATTTAGAATCCAATAAGCAAATAAAGACATTTATTGACACGATTAACGAGTCAATTTATATTATAAAATTAAAGGCACAATTACCAGAAGATGTGGATGCAATTTTCGCTCACATAATTCTTCGGAAATTCAATAAAGAATCACTCAATTTATATGAAAGCCATGTTAAAAAGACAAAAGAAATACAGGCACTTTCTGATGTCATGGACTTTTTAGAGCAAAGGCTCAATTCTATATCATCATTCTCACAGGAAGTAAAACCTGTAAAGAAAATGATTAATAATAACAAGAATAAAAATTATAGTGACAATTGTGCATATTGCAAACTACCAGGGCATTATTTAATTCAATGCCATAAATTTAAAATAATGAATCCAGCAGAACGGTCTGACTGGGTAAGAAAAAATGGGATTTGCCTAAGATGTCTGAGGCATCCGTTTGGTAAAAAATGTATAAGCGAGCAGCTTTGTTCGACTTGTCGTAAACCTCACCACACGTTACTTCACCTTGCAGGTCATAATCCAGAAAAAGTGAATACGTGTAGAACAACAGGTCAAGCCTTGTTGGCCACGGCCTTGATTCAAGTAAAGTCGAGGTATGGAGGCTTTGAACAATTAAGAGCATTGATTGATAGTGGCTCTCAAAGCACAATTATTTCAGAAGAGTCTGCACAGATTCTAAAATTGAAAAAATTTCGGTCTCATACTGAAATAAGTGGAGTATCTTCCACAGGAACGTGCATCTCCAAGCACAAAGCGGTTATTTCGATAAGAAATTCTCCGAAAAATTTAGAAATTGAAGCAATTATTCTCCCAAAACTTATGAAGGCACTTCCAGTCAACACGATTAATGTTGATCAGAAAAAATGGAAGAACTTTAAATTAGCCGACCCCGATTTTAATAAACCGGGTCGCATTGATTTAATCATTGGAGCAGACGTATATACTCACATTCTGCAAAATGGAGTTATAAAAATAGACGGTCTCCTTGGGCAAAAAACTGATTTCGGGTGGATAGTTTCTGGATGTAAAAAATCCAAAGGAAAAGAAACCATTGTAGCCACAACAATAGAAATAAAAGAGTTAGATCGCTACTGGGAAGTGGAAGAAGAGGAAAAAGATGATATCGAGTCTGAAATCTGTGAAAATAAATTTATCAAAACGACAAAAAAGATTCAGATGGGCGATACATTGTGTCAATTCCATTCAAGGAGGATGTCACCTTAGGAGATTCAAAGAAACAAGCGATAGCTCGTTACATGAATCTGGAGAAAAAACTAAAAAGAAATGAAAAACTTAAGGTTGACTACACTAAATTCATGAATGAATACATGGATTTAGGACACATGATTGAAGTGAGTGATGAAGGCAAATATTTTTTACCGCACCAGGCAGTGATTAGAGATTCAAGCCTTACGACCAAATTGAGAGTAGTTTTTGATGCTTCAGCAAAAACTACGAATAACAAAAGTTTGAACGACATAATGTGGGTTGGGCCACGAGTTCAAAAAGATATTTTTGACATTATTATTAAATGGAGAAAATGGGAATTTGTTGTTTCGGCAGACATTGAAAAGATGTACCGACAAATTAAAATAGATAATAATGATCAAAAATATCAATATATTTTATGGAGAAATTCTCCAAAAGAAAAAATTAAAACATATAAATTAACCACAGTCACTTACGGAACTGCATCTGCACCATATTTGGCTACCAGGGTTCTGGTAGATATTGCAGATAAATGTAAAAACCAAGTTATTAGTGCAATAATTAGGAATGATTTCTATATGGATGACCTAATGACTGGAGCTGATTCGGTAGAAGAAGCTAATAAATTAATAACATTAATTCCCCATGAATTGCAGAAAGTTGGATTCAACTTAAGGAAATGGATTTCCAACAATTCCAAAATATTAACCACTGTGGAGGACACAGGGGACAATAAGGTTCTCAATATTATCGAAAATGAATGTGTTAAAACTTTAGGACTAAAATGGGAACCTCAAAAGGATTTATTTAAGTTCAGCGTAAATTGTAATGATGAATCAAAAAATATAAATAAGCGCGTTGTGTTATCAACGCTAGCAAAAATATTTGATCCGTTAGGATGGTTGGCACCAGTCACGGTTTCAGGAAAACTTTTTATTCAAAAACTTTGGATAAATAAAAGTGAATGGGATCAGGAATTATCCATAGAAGATAAAAATTATTGGGAAAATATAAAGAAAATTTATTATTGTTAGAGAATATTCGAATCCCAAGGTGGATTAATTCAAACAGTTCTTCAGTCATTCAGATTCACGGATTTGCGGACGCCTCCGAAAAAGCATATGCTGCAGTAGTCTATGCTAAAGTAGGACCTCATGTTAATATAATAGCTAGCAAAAGTAGAGTCAACCCTATAAAAAATAGGAAGACAATTCCCAAACTCGAGCTGTGTGCAGCTCACCTGCTTAGTGAATTAATCCAAAGACTAAAAGGATCAATTGACAATATAATGGAGATCTATGCTTGGAGTGATTCCACGATTACCTTAGCATGGATTAACAGTGGTCAAAGTAAGATCAAATTTATAAAAAGAAGAACGGATGACATTCGGAAATTAAAAAATACTGAATGGAATCATGTTAAGTCAGAGGATAATCCAGCAGATTTAGCATCCAGGGGAGTGGATTCTAACCAGTTGATCAACTGTGATTTTTGGTGGAAAGGTCCGAAATGGCTAGCAGACCCAAAAGAACTTTGGCCTCGGCAGCAGTCTGTAGAAGAACCTGTCTTAATAAATACGGTATTAAATGACAAAATAGATGATCCTATTTACGAATTAATAGAAAGGTATTCCAGTATAGAAAAACTTATACGTATAATAGCATACATAAATAGATTCGTGCAGATGAAAACAAGAAATAAAGCCTATTCATCAATTATTTCAGTAAAGGAGATAAGAATAGCGGAAACAGTTGTTATTAAGAAACAACAAGAATACCAGTTTAGGCAAGAGATAAAGTGCCTTAAAATCAAAAAGGAAATCAAGACAAATAATAAAATATTGTCATTGAATCCATTTTTGGACAAGGATGGGGTTCTAAGAGTTGGAGGAAGATTGCAAAATTCCAATGCAGAATTTAATGTTAAACATCCAATCATTTTAGAAAAATGCCACCTAACAAGCTTATTAATAAAAAATGCTCATAAGGAAACATTGCATGGAGGGATAAACCTAATGCGAAACTATATCCAAAGAAAGTATTGGATTTTCGGGTTGAAAAATTCGTTGAAAAAGTATTTAAGAGAATGTGTAACGTGTGCAAGGTATAAACAAAATACAGCTCAGCAAATAATGGGTAACTTGCCAAAATATAGAGTGACGATGACATTCCCGTTTCTTAATACTGGAATAGATTACGCAGGTCCTTATTATGTTAAATGTTCAAAAAATCGTGGCCAAAAAACATTTAAAGGATACGTTGCTGTATTCGTTTGCATGGCCACCAAAGCCATACACTTAGAAATGGTAAGCGATCTAACTTCAGACGCATTTTTAGCAGCACTCAGAAGATTTATTGCTAGACGGGGAAAATGTTCCAATATCTATTCAGACAACGGAACAAATTTTGTAGGAGCTGCAAGAAAATTAGATCAAGAGTTATTTAATGCAATACAAGAAAATATAACGATTGCAGCGCAGCTTGAAAAGGACAGGATTGATTGGCATTTTATTCCCCCGGCAGGACCTCACTTCGGAGGTATTTGGGAAGCTGGAGTTAAGTCAATGAAATACCATTTAAAGCGTATAATCGGCGACACTATTTTGACTTACGAAGAAATGTCAACTCTTTTATGTCAAATAGAAGCATGCTTAAATTCAAGGCCATTATACACTATAGTTAGTGAGAAGGACCAACAAGAAGTTTTAACACCAGGTCATTTTTTAATTGGAAGACCACCTTTAGAAATAGTCGAACCAATGGAAGATGAAAAATCGGAAATTTGGATAGGTGGAGACTTATCCAAAAATGAAGAAAGATTTCTGGGTTAAGTGGAAAAGTGAATATTTGCATACGCTCCAGCAAAGGAATAAATGGAAAAAGGAAATTCCTAATATAGAAGAAGGGCAAATAGTTTTATTAAAGGATGAGAATTGTCATCCTGCAAGATGGCCTTTAGGAAAGGTGGAAAAGGTGCATAAGGGGAATGATGATAAGGTCCGAGTGGCTAAAGTAAAGATGCAGGAAGGATATATCACTAGACCCATTACTAAAATTTGTCCCTTGGAAGGAATAAAGTCTGTTGACAAAAATGAGGCTGACCAAGAGCCAAAAAGACGAACTAGAGCGACATCGGGAATGTCCAAGATCGGAATCATTATGGCAATGTTGTTGTTTGTGTTAAGTTGTCAAGTTTCTAGCGCATTACCTAAAGATATAGCACCAAGATATTCTATAGACAAAATAAATAAAACCTCAGCAATATATCTAGACCCGCTAGGAGATGTTGAGATTGTGAGTACTTCTTGGAATTTGGTTATCTATTATAAAATGGATCCATATTTTAAAATGTTAACAAAGGGTAATGCGCTTATACAAAGTATGAGGAAAGTTTGCGAAAGACTTCATAGCTTTGAAGAGCAATGTAGTCTAGTCTTAGATAATATGCAAAGTCAGTTATCGGAACTTGAAGAAAACAATAAATTGTTTATGATACAGTCTAGATCTAGAAGCAAGCGTGCTCCTTTCGAATTTATGGGTTCCTTGTATCATATTTTATTTGGTATAATGGATGAAGATGATAGAGAGCAATTAGAAGAAAATATGAAGAATTTGTTAGATAACCAGAACAACCTTGATAAACTAATTCAAAAACAAACATCTGTGGTTGATTCAACTTCTAATCTATTAAAGAGAACAACAGAAGATGTTAACTCCAATTTTAGAAGTATGCAAATAAGAATTGAGAACATGACAGAAGTTCTTAAAGAAAATTATTATGTTTATAAGGAATCAATAAAATTCTTTATGATTACGAAACAGCTACACTCATTGATTGAAGAAGGCGAAAAAATTCAAGCAGGCATTATAAGCCTGTTGATTGATATTAATCACGGTAGGCTAAATACAAATATTCTCAGGCCAAATCAGCTTAAAAAAGAAATTGCCAAAATTCAGCAGAGTCTTTCGGAGAACCTAGTAATTCCAGGAAAACGGTCAGGTACGGAACTTAAGGAGGTGTATACACTGTTAACAGCCAGGGTTTATTCATCGACGATAAATTGATCATTAGTGCAAAAGTGCCTCTGTTTAGCAGGCATCCATCCAAATTGTTCAGGCTTATTCCGGTGCCAATTCGAAATGAAGATCGGATAATAATGGTGCATACAACGTCCGAATATTTAATTTATAATTTTGAGATAGATTCCTATCACATAATGACGGAAGCCACATTAAATCAATGTCAGAAATGGCAACTAAATAAGAGAATATGCAAAGGAAGTTGGCCCTGGAATTCAGCGAATGATAATGCATGTGAGATTCAGCCTCTAAAGCCAGATAAAGCGGCGAACTGCATCTATAAAACAGTAGTCGACTCTAAAAGTTACTGGGTAGAGTTAGAAAGAAAAGTAGTTGGTTGTTTAAGGTGCCTGCGAATTCAAAAGTCCGTCTGCAATGTACTGGCTCTCAAATTGAATTGTTTGATTTGCCTCAGCAAGGAGTTTTAAGCATTGCGCCATATTGTACGGCAAGAACCGACGATAAAATTCTAGTTGCCCACCATAACATTCAGTCCGAAAGTGAAGAATTATTATCAACACCTTATATAGGAGAAGTTAGTGAAGCGCCGAAGATTATTTGGGATCCGCTGAAACTATCAATATTAAATCATACTGAGGAATTTGAACGATTGAATAATGAAATTAAATTTATGAAAGAGAACCATCAAAAATTGAAAGATTTACATTTCCATCATATTTCCGGACATGCTGGATTAATTATTGCTTTAATACTAATGATAGTATTAATAATATATTTCATACGGAAATGTGCTGTGCAACAAAGAATGCAAGCAATAACCTTTGCAGGTCCGTTGCCAGTACTATAAATATCAATAGTAAATAAACAATAAAATAATATAACAAATAAAAATATACAGTCCACTATATCGTTGTTTAATAGAAAATGTACTTCTACATAGAAAAAGCAAAATGTTTAAAATAAGTTAATTGAGTACAAATTGTTGAATTAAAAATAATATAAACCATAATTGTAATCCAATAAAATTAAAAGCCAGAAAAACTAGGCCCATTGAAATCTTAGTTGCAAAATAAATGAACATATATCAAATAAATACAGTCCACTACTGTTATAAATGCAACTAATATACTAATGTACATCTCAGCTTGCTGGCCCTTTGGCAGAATGTTCACACATGAACACGAATATATTTAAAGACTTACAATTTTGGGCTCCGTTCATATCTTATGTAAATGAATCGAGAGCGATAAATTATATTTAGGATTTTGTTATCTAAGGCGACATGGGTGCATTGCTCAAAAACATGTAATTTAAGTGCACACTACATGAGTCAGTCACTTGAGATCGTTCCCCGCCTCCTAAAATAGTCCCTTAGTGGGAGACCACAGATAAGGTCCTCGCCGCTCAAGATAGGCAGATGTGCCGAGCGTGGGACCTCGATAAGGCGGGGACTATTTACTTAGGCCTCTGCGTAGGCCATTTACTTTAAGATGCGATTCTCATGTCACCTATTTAAACCGAAGATATTTCCAAATAAAATCAGTTTCTTACAAAAACTCAACGAGTAAAGTCTTCTTATGTGGGATTT	.	PASS	SVTYPE=INS;END=19562050;FAMILY=roo;STRANDS=+;SUPPORT_TYPE=both_sides;RE=41;AF=0.985;TSD_LEN=5.0;TSD_SEQ=CAAAC	GT:DR:DV	0/1:41:36
chrX	19980551	504	N	AGTGACGTATTTGGGTGGTCCAAACCAGCCACTTCCATTATTTCAAAGAAATCAGTAATGCACTCTAGTAATTTTCCATAACGTATCCCAGCTGCGCAGCATTCGTTTATCTTTGGCAGCGCAGCCGTTCTTGTAAACATCCTAAAGCCTGACCTAAGCAGATTTGACTGCCCTCTTTCAACGCTACCTAATCTTAAGAACCCAAGAGCGAGGCTCTCCCGAAATACAAATATTGTTCAAATACTGAGGCTTCTCCTCAATCCAATTTGCATTTGATTTTTAGTCTTAAGCTGAGATCCAAAGAATAAAGTCGTGAAACTATTTCTCCTAAAAACTATTTTTTTATTTCTTGGCGTTGTCCTTAGTCAACTGACGGGACATTAGTTCGACTCATAAATAAAACAACAATTTTACTGGCGCAGTCGGTAGGATACAAAAGTATCCGAAAAAAAAGAACCTTCGAGTGGAAAATAAGTTAAATTTTATAGTCCAGTGCTCGAAACATCTCCCAAAATAAATTCGTGAAAACTCTTCAACTTGGATTATAATTCCAATTCGGTTATCCAATAATAAGTGGAAGTGAAATACGAAACAAAAATATTAAGTCCAAAGGCAACTAAGTTTTAAAACCAACATATAAAAATAAAAAATTAAAACAATATAGAATTTTAATAATACAACACAAAAATTTACAAAACAAAAAACAAACAAGTGAAACTAGAAAGCTTAAAAATAATAATAACATTGAATCCGAAACAAAACAAAAAAATAAAACACAAAAGTTAAAAATTTTACAATAAAAATGTCACAACCAATTATTGCGCTGAGCGACATAAACCTTGCCGAAGCCCGTCGGCAGCTTAAAGACATTATGCCATTCAAGGGTGATCCAGAAACCCTTCACACCTTTATCAGCAGAGTGGATTACGTAATTTCGCTCTACCAAACAAATGATGTCCGACAACAGAGGATTCTACTGGGAGCCATCGAAAGGAACTTGGACGGACAAATTACACGATCTTTGGGACTTCCGAACATCGAAGATTGGCCTACCCTTAAAGCAAGACTCATCGCGGAATTTAAAATTCAAACACCAAACTACAAACTTCTGGAGAACTTCAGGGAGACACCATACAGAGGAAGCCTAAGAGCATTCTGCGAAGAAGCGGAGAGACGACGTCAATTACTAATTTCGAAACTACACCTGGAAGGTAACCAATCGGATTTTCTTATTTATATTCAGGGTATTAAAGAATCTATTAAGATACTGATAAGGAAACTACCAATACAATTATTCACTATTTTAGCCCATCACGATATTACAGACTTAAGATCCTTAATTACCATTGCACAAAATGAGGGAATTTATGAAGAACACATTAATTTTGAATTTTATGAAAAACCAGAATATCGTAATAAAAATTCAAATTCTAACCAGAATTCGAAAACACAAAAATTCAATACAAATGTTCAAACTCAAAATCGACCAAGTTACTCACAATATTCCCAACCCTTCCAACCTAATTTTAATCAATACATTCAACCATTTAGACCTAGCTATACACAGCAGATAACTAACAACCCACCCATGTGGCACGCACCTAATTATTTCAGACCCAACCAATACATAAACCCACAACCCATTATTCAAAAAAATCATTTCCAACAATATCCCAACAAAGCCCAATTTCCCCAAACAACGCATTTTAGAGGAAATACATACCCTCGACTACAACAACCCTCTACATATAAAAATACTAACTTCCCGATTACTAAACGACTAAGACCATCGGACAGTGAACAAACTAAAATGTCTATTGACGAAATTAGATTCCAAGACGCGCATGAATTCGAACAAGTCCAACCTAATTATTACGAGCAACAGTATTTTAACCAAAATCAATACAATCCGTATCAAAATCATAGCTTCATTAATGAAGGGCAACAACAAGTCCAATCTGTACAAATTAATAACAAACAAAACCAAAATAATTCTGAACTAAACGAAAATTTTCGGTTAACAGCCCCGGAAAATACGAATACATAAAAATAGTATACAAAGGGCGCTCATACAAATGCCTTCTAGACACAGGATCAACAATTAATATGATCAATGAAAATATATTTTGTCTTCCCATTCAAAATAGTAGATGTGAAGTTTTAACATCAAATGGCCCTATTACCTTGAACGACTTGATTATGTTACCCAGAAATAGTATTTTCAAAAAAACCGAACCATTTTATGTGCACAGATTTTCTAATAATTACGATATGCTAATTGGCAGAAAATTGTTGAAAAATGCTCAATCAGTTATTAATTACAAAAATGATACAGTTACCCTTTTTGATCAAACATACAAATTAATTACTTCAGAATCCGAAAGAAACCAAAATTTGTATATCCAAAGGACACCAGAATCAATTGCAAGCTCAGATCAGGAATCAATAAAAAAATTAGATTTTTCACAGTTTCGATTAGATCACCTAAATCAGGAGGAAACTTTTAAGTTAAAAGGCTTGTTAAATAAATTTAGAAATCTTGAATATAAGGAGGGAGAGAAATTAACATTTACAAATACAATTAAACACGTACTAAATACAACACATAACTCCCCAATTTATTCGAAACAATACCCACTTGCGCAAACACACGAAATCGAAGTAGAAAACCAAGTACAGGAAATGCTGAATCAGGGATTAATTAGGGAAAGTAATTCTCCATACAATAGTCCTACTTGGGTCGTACCAAAGAAACCGGATGCTTCTGGCGTAAATAAGTACAGGGTAGTAATTGATTATAGAAAGCTAAATGAAATAACCATACCTGACAGATATCCAATTCCAAATATGGACGAAATTCTTGGCAAACTGGGTAAATGCCAATATTTTACAACGATCGATCTGGCAAAGGGATTTCATCAAATAGAAATGGACGAAGAATCAATTTCTAAAACTGCATTCTCCACAAAAAGCGGTCATTACGAATACCTTCGAATGCCATTTGGCCTTAGGAATGCACCCGCTACTTTTCAAAGGTGCATGAATAATATCCTTCGACCGTTGCTTAACAAACACTGTTTGGTGTATCTGGATGATATTATAATTTTTTCAACATCCCTTACAGAACATTTAAATTCAATACAATTAGTTTTTACAAAGCTTGCAGATGCAAATTTAAAATTGCAACTAGACAAATGTGAGTTCTTAAAAAAGGAAGCTAACTTTCTTGGTCACATAGTTACCCCTGATGGTATTAAACCAAATCCTATTAAAGTTAAAGCCATAGTTTCATACCCAATTCCGACAAAAGTAAAAGAGATAAGAGCTTTCCTTGGATTAACAGGTTATTATCGCAAATTTATTCCAAATTACGCAGACATAGCAAAACCCATGACCAGCTGCTTAAAAAAAGGAGCAAAGATAGATACACAAAAACTTGAGTACATAGAGGCATTCGAAAAACTTAAGGCTTTGATAATTCGTGACCCAATTTTACAATTACCTGATTTTGAAAAGAAATTTGTTTTAACCACAGATGCAAGTAACTTGGCCCTCGGGGCTGTCCTTTCTCAAAACGGTCATCCTATATCTTTTATTAGTAGAACACTTAACGATCACGAATTAAATTACAGTGCTATCGAAAAAGAATTACTTGCCATAGTTTGGGCCACAAAAACTTTTCGACATTATTTACTAGGACGACAATTTCTCATTGCCAGTGACCATCAACCTCTTAGATGGCTTCATAACTTAAAGGAACCGAATGCTAAGTTAGAAAGATGGAGAGTTAGATTAAGCGAATACCAATTTAAAATAGATTATATTAAAGGGAAAGAAAATTCAGTTGCCGATGCATTATCAAGAATTAAAATTGAAGAAAATCATCATAGTGAAGCTACTCAACATAGTGCAGAAGAGGACAATAGCAACCTTATTCATTTAACAGAAAAACCAATAAATTATTTCAAAAAACAAATAATCTTTATTAAATCCGATAAAAATAAAGTAGAGCATTCAAAAATATTCGGTAACTCCATTACCACAATTCAATATGATGTAATGACACTTGAAAAGGCCAAACAAATTTTACTCGATCACTTTATCCATAGAAACATTACCATTTATATTGAGAGCGATGTAGATTTTGAAATTATTCAAAGAGCACACATAGAAATTGTTAATACCACCTACACAAAAGTAATTCGCAGTCTTTTCCTATTAAAGAACGTTGGTTCATACGCCGAATTCAAAGAAATCATACTTCAATCACATGAAAAACTTTTACACCCTGGTATACAGAAAATGACAAAATTATTTAAAGAAAATCACTTCTTTCCAAATAGCCAACTATTAATTCAGAATATAATAAACGAATGCAACATATGCAATTTGGCCAAAACAGAACATAGAAACACCAAAATGCCTTTAAAAATCACACCCAACCCGGAACATTGCCGAGAAAAATTTGTAGTAGATATTTATTCATCTGAGGGAAAACATTACATCAGTTGCATTGATATTTATTCTAAATTCGCTACACTTGAGCAAATTAAAACTAAGGATTGGATAGAATGCAGAAACGCATTAATGCGCATTTTTAATCAACTAGGTAAACCCAAATTATTAAAGGCAGACAGAGACGGAGCCTTCTCCAGTTTAGCTTTAAAGCGATGGCTTGAAGAAGAAGAAGTCGAATTACAGCTCAATACAGCAAAAAACGGGGTAGCAGACGTCGAAAGATTACACAAAACAATAAATGAAAAAATTCGTATAATCAATTCATCTGATGATGAAGAAGTAAAATTAAGCAAGATAGAAACAATCCTCTACACATACAACCATAAAATTAAACATGACACTACTGGACAGACACCTGCTCAAATTTTCTTATACGCTGGGCATCCCATATTAGACACTCAAAAAAATTAAAGAGAAGAAAATAGACAAAATAAATGAAGACAGACAGGAATTTAATATTGACACTAATTACAGAAAAGGTCCACTACAGAAAGGCAAATTAGAAAACCCATTTAAACCAACCAAAAATGTAGAACAGACAGACCCTGACCATTACAAAATCACTAATAGAAATAGAGTTACGCACTACTACAAAACACAATTCAAAAAACAAAAGAAAAATAATAAACTCTCAATTTCACAGGCACCTGGTACCCGATAACACTATTGTTTATACTGATCACAGCTGTTCATGGACAACAAATTCAAATTAATAATATTGACACCAACCACGGATATCTCCTTTTTTCTGATAAGCCAGTACAGATACCATCCTCCTTTGAACATCACTCCTTAAAAATCAATTTAACTGAAATAGACATCGTGGTTGACTATTTTGAGCAAAGACTACGAACCGATTACCATGCACCCCAGATCAATTTTTTATACAATAAAATAAAAAGAGAACTAGCCGGAATAACCCTGAAACATAGAAACAAACGGGGTCTTATTAACATTGTGGGTTCAGGTTTTAAATACCTATTTGGAACACTAGATGAAAATGATCGAGTCGAAATACAGAAAAAACTTGAAATCAACGTCCATAACTCAGTAAAATTACATGAACTCAACGACGCCATACGATTGATAAATGACGGAATGCAAAAAATACAGAATTATGAAAATAACCACACCATCATTGACAGTCTTTTGTTCGAACTAATGCAGTTTACGGAATACATAGAAGATTTGGAAATGGCTATGCAGCTTTCCAGACTTGGACTGTTTAACCCCAAATTACTAAACTACGACAAACTTGAAAATGTGAACAGCCAAAACATTTTGAACATTAAAACATCCACTTGGATTAACTACAATGATAACCAAGTATTAATCATATCCCACATACCCATTTACCTTTCACTAATAAGCACAATTAAAATAATTCCTTACCCAGACTCCAACGGCTATCAGCTAGATTACACAGACACACAATCATATTTTGAAAAAGAAAATAAAGTTTATAATACCGAAAATAAAGAAGTAAAAAATGAATGTGTCACCAATATTATTAAACACTTAAATCCAATTTGTAATTTTAAGCCAGTACACACGAACGAAATAATAAAATACATAGAACCAAACACAATTGTAACCTGGAACTTAACCCAAACAATTCTTAACCAAAATTGCCAAAATTCAATTAATAAAATAAAAATAGAAGGAAACAAAATGATAAGAGTAACGCAATGCAAAATAGAAATCAATAATATAATTTTAAGTGAAAATCTGTTAGAACCAGAAATAGATTTGACACCACTATACACACCACTTAATATAACAAAAATAAAAATTGTAAAACACAACGACATTGTTGAGATGATTTCAGAGAACAATATTACACTTTACATACAAATGATCATTGTAATAATCGCACTAATTTTGTTGTACTCATATTTAAGATATGTATCATTTAAACCATTTATGATGCTGTATGCAAAACTTAAAATAAGAAAAAATCAAAATCAAAACACACCACAACAAACAGAAATAGAAGAAACTCCATTTCCCACACTATATCCATCAATCCCAGCCCAAGTATAGGCTTCTCTTTAAGGGAAGGGGAGTGACGTATTTGGGTGGTCCAAACCAGCCACTTCCATTATTTCAAAGAAATCAGTAATGCACTCTAGTAATTTTCCATAACGTATCCCAGCTGCGCAGCATTCGTTTATCTTTGGCAGCGCAGCCGTTCTTGTAAACATCCTAAAGCCTGACCTAAGCAGATTTGACTGCCCTCTTTCAACGCTACCTAATCTTAAGAACCCAAGAGCGAGGCTCTCCCGAAATACAAATATTGTTCAAATACTGAGGCTTCTCCTCAATCCAATTTGCATTTGATTTTTAGTCTTAAGCTGAGATCCAAAGAATAAAGTCGTGAAACTATTTCTCCTAAAAACTATTTTTTTATTTCTTGGCGTTGTCCTTAGTCAACTGACGGGACATTAGTTCGACTCATAAATAAAACAACAATTTTACT	.	PASS	SVTYPE=INS;END=19980550;FAMILY=297;STRANDS=+;SUPPORT_TYPE=both_sides;RE=31;AF=0.972;TSD_LEN=0.0;TSD_SEQ=None	GT:DR:DV	0/1:31:40
chrX	20083509	505	N	CACTATGGGGCATTTGGCCTGTTTTTTTTACAAAAATTAATACCTCCTAAACTATTGGAGATATTTGGATGAATTTTTTTTTATGCGTTACACATGCCTCCAGGAATATTTTGGAAAAGTGGGCGTGCCCCAACTCCGCCCCATTTTTTTTTTTTTTTTTTTTTTTTTTAATAATATATTTTTAAAGTTTATTTTTAATTTCAATAATGTATAATTCATAACCGTCTTCCTCTTCACAATCAGTAGAGTCTGAAGAATTTTTATCAGGTTCAAATTCGCAAGCTAACATTTCAATGACTTCTGGTGGAAGAGATAGTCGCTTATGTTTTCGCCTCTTTAAATTTATTGATGATATTATGGGATCCGAAGTATCCATTGCTCTGTAAAAGACATCTGCGAAGCTACTAATAGTTTTTGCCGTGGCTGGGTTCAACAAAAGAATTTTAAGTATGGCTGCAAGATCCCGCAGGCAGCACTTCCGTGCAGCTTGAACCAAAAGACGTTCGTTGTGTTTCTGCGCCCTTACGAGTTCATCTGCTTGCTGTCTTCGGCCACTCAAATTTTTTAAATAATAAGACGTTTTCGGGAGTCCAACTAATTTCCTTTCCTATTTATTTTTCTCCTTTACCTTCAGGACTAGGTGTTCTTCTAACCAATTTGAAAAAAATTTTAAAAATTCATATATTTTTCGATTGCATTTTCTCCAATTTCGTAAAAGATTGACTGAAATCATTCGTTATTATTATTATTAGTTAATCGTTTATTAAAGTCTAGCTTGCTATCAGAAAAATGCCCACTGATAAAAGTGCAAATAGAATTTTCCTTTTGACGAACACCCTTTTGCGTGCGCCACACTTCCAGCAGGGCAGCATTGGAAATCGAGATATTGCTCCCTAAAAAATGAAATTTCTCAAAAAACCGCAAAAAACGCACATAGAGACTACCTGATATGAGTTAGGAATTGAACACACTACAACATGGATATAAACACTTACTGAACAAATTTGAACAAATTGTTATAGCTCTATTCAAAGTTGAAAATTTTTTCAAACAACTACATGTTGACACCACTTGCTAAATGTACAAATTGTTAGAAATAGGCGCACACAATAAACAATATATTAATAACAACACATAATAAGAACCTAAAGATTGATTATCCATTTCAAATTATACTCTCCTTCTTCTTCTTTTTAAATTTTAACACTTTGAAAGTTAAGCTAAATTTTGCGCGCAAAGCAGCCACGTGGTATATGCTCGCAACAGCCGACTTTAACAGCTGTTATTATAACAGTGCATTGTTAAATTAACTTATGCGGGCTATATCATAACAGTTTAACGTATTTCCAATGTATTAATACTAAAATACTTCAAATTTGCATACTTGTGAAAAACACATTATTGTAAAAAAAACAGGCCAAATGCCCCATAGTG	.	PASS	SVTYPE=INS;END=20083512;FAMILY=hopper;STRANDS=+;SUPPORT_TYPE=both_sides;RE=49;AF=0.96;TSD_LEN=4.0;TSD_SEQ=GCTG	GT:DR:DV	0/1:49:48
chrX	20093292	506	N	TGTTGGAATATACTATTCAACCTACAAAAATAACGTTAAACAACACTACTTTATATTTGATATGAATGGCCACACCTTTTATGCCATAAAACATATTGTAAGAGAATACCACTCTTTTTATTCCTTCTTTCCTTCTTGTACGTTTTTTGCTGTGAGTAGGTCGTGGTGCTGGTGTTGCAGTTGAAATAACTTAAAATATAAATCATAAAACTCAAACATAAACTTGACTATTTATTTATTTATTAAGAAAGGAAATATAAATTATAAATTACAACAGGTTATGGGCCCAGTCCATGCCTAATAAACAATTAAATTGTGAATTAAAGATTGTGAAAATAAATTGTGAAATAGCATTTTTTCACATTCTTGTGAAATAGCTTTTTTTTTCACATTCTTGTGAAATTATTTCCTTCTCAGAATTTGAGTGAAAAATGGACAAGGCTAAACGTAATATTAAGCCGTTTGATGGCGAGAAGTACGCGATTTGGAAATTTAGAATTAGGGCTCTTTTAGCCGAGCAAGATGTGCTTAAAGTAGTTGATGGTTTAATGCCTAACGAGGTAGATGACTCCTGGAAAAAGGCAGAGCGTTGTGCAAAAAGTACAATAATAGAGTACCTAAGCGACTCGTTTTTAAATTTCGCAACAAGCGACATTACGGCGCGTCAGATTCTTGAGAATTTGGACGCCGTTTATGAACGAAAAAGTTTGGCGTCGCAACTGGCGCTGCGAAAACGTTTGCTTTCTCTGAAGCTATCGAGTGAGATGTCACTATTAAGCCATTTTCATATTTTTGACGAACTTATAAGTGAATTGTTGGCAGCTGGTGCAAAAATAGAAGAGATGGATAAAATTTCTCATCTACTGATCACATTGCCTTCGTGTTACGATGGAATTATTACAGCGATAGAGACATTATCTGAAGAAAATTTGACATTGGCGTTTGTGAAAAATAGATTGCTGGATCAAGAAATTAAAATTAAAAATGACCACAACGATACAAGCAAGAAAGTTATGAACGCGATCGTGCACAACAATAATAACACTTATAAAAATAATTTGTTTAAAAATCGGGTAACTAAACCAAAGAAAATATTCAAGGGAAATTCAAAGTATAAAGTCAAGTGTCACCACTGTGGCAGAGAAGGCCACATTAAAAAAGATTGTTTCCATTATAAAAGAATATTAAATAATAAAAATAAAGAAAATGAAAAACAAGTTCAAACTGCAACATCACACGGCATTGCGTTTATGGTAAAAGAAGTGAATAATACTTCAGTGATGGACAACTGCGGGTTTGTCCTTGATTCTGGTGCTAGTGACCATCTTATAAATGATGAGTCGCTGTATACCGACAGTGTGGAGGTTGTGCCTCCACTTAAGATTGCAGTGGCCAAGCAAGGCGAATTTATTTATGCCACTAAGCGTGGTATTGTCCGACTACGGAATGACCATGAGATTACACTGGAGGATGTACTCTTTTGTAAGGAAGCTGCTGGTAATTTGATGTCCGTAAAGCGTCTCCAAGAGGCAGGAATGTCGATCGAATTTGACAAAAGCGGTGTAACCATTTCGAAAAATGGGTTAATGGTTGTCAAAAATTCAGGTATGTTAAACAATGTACCTGTGATCAATTTTCAAGCATATTCTATAAATGCTAAGCATAAAAATAATTTTCGTTTATGGCATGAGAGGTTTGGCCATATAAGCGATGGCAAATTATTAGAAATAAAACGAAAGAATATGTTTAGTGATCAAAGTCTTCTAAACAACTTAGAGTTATCATGTGAAATTTGTGAACCCTGTTTAAATGGTAAACAGGCAAGACTTCCTTTTAAACAATTGAAAGATAAGACCCATATTAAAAGACCACTTTTTGTAGTACACTCAGATGTCTGTGGGCCTATTACTCCAGTTACTTTAGATGATAAAAATTATTTTGTGATCTTTGTTGATCAGTTTACACATTATTGTGTAACTTATTTAATTAAATATAAATCTGATGTGTTTAGCATGTTTCAAGATTTTGTAGCCAAGAGTGAAGCTCATTTTAATTTAAAGGTTGTGTACTTATACATTGACAATGGTAGAGAATACTTGTCAAATGAGATGAGACAATTTTGTGTTAAGAAAGGAATTTCTTATCACTTAACAGTGCCACATACACCTCAGTTAAATGGTGTTTCTGAGAGAATGATAAGAACCATTACGGAAAAAGCTCGAACCATGGTTAGTGGTGCAAAGCTAGATAAAAGCTTTTGGGGCGAAGCAGTATTAACTGCTACTTATTTAATCAACAGAATTCCTAGCAGAGCACTTGTTGATAGTTCAAAGACCCCATATGAGATGTGGCACAATAAGAAGCCATACTTAAAACATTTGAGAGTGTTTGGTGCAACTGTTTATGTGCATATTAAAAACAAACAAGGAAAGTTTGATGATAAATCATTTAAAAGTATTTTTGTGGGCTATGAACCCAATGGTTTTAAGTTGTGGGATGCTGTAAATGAAAAATTTATTGTCGCAAGAGATGTTGTTGTCGATGAAACCAATATGGTTAATTCTAGAGCTGTTAAATTTGAAACAGTGTTCCTGAAAGATAGTAAGGAAAGTGAAAATAAAAATTTTCCGAATGACAGTAGGAAAATAATACAAACAGAGTTCCCGAATGAGAGTAAGGAATGCGACAACATACAATTCCTGAAAGATAGTAAGGAAAGTGAAAATAAAAATTTTCCGAATGACAGTAGGAAAATAATACAAACAGAATTCCCGAATGAGAGTAAGGAATGCGACAACATACAATTCCTGAAAGATAGTAAGGAAAGTAATAAATATTTTCTGAATGAGAGTAAGAAAAGAAAGCGAGATGATCACCTGAATGAAAGTAAGGGATCAGGCAACCCGAATGAGAGTAGGGAAAGTGAAACAGCAGAGCACTTAAAAGAAATTGGAATTGATAATCCAACTAAAAATGATGGCATAGAAATTATTAATAGAAGAAGTGAGAGATTAAAGACTAAGCCTCAGATATCCTATAATGAAGAGGATAATAGTCTAAATAAAGTTGTTCTAAATGCTCACACTATATTTAACGATGTCCCAAATTCATTTGATGAAATTCAATATAGGGATGATAAATCTTCTTGGGAAGAAGCCATCAATACAGAGTTAAATGCTCATAAAATTAATAATACTTGGACAATTACAAAAAGGCCTGAAAACAAAAATATTGTAGATAGCAGATGGGTATTTTCTGTTAAATATAATGAACTTGGAAATCCAATTAGATACAAAGCTAGATTGGTTGCACGAGGATTCACTCAAAAATACCAAATAGACTATGAAGAGACATTTGCTCCTGTAGCTAGAATTTCAAGTTTCCGATTTATATTGTCATTAGTAATACAGTATAACTTGAAAGTCCATCAAATGGATGTAAAAACAGCTTTCTTAAATGGCACGTTAAAAGAGGAAATTTATATGAGACTTCCTCAAGGTATATCGTGTAATAGTGACAATGTGTGTAAATTGAATAAGGCAATTTACGGACTCAAGCAAGCGGCTAGATGCTGGTTTGAAGTATTTGAGCAAGCATTGAAAGAGTGTGAGTTTGTAAACTCTTCAGTTGATCGCTGTATATATATTTTAGACAAAGGTAACATCAATGAAAACATATATGTATTATTATATGTAGATGATGTGGTTATAGCTACAGGAGATATGACAAGAATGAATAACTTCAAAGGTATTTAATGGAAAAGTTTAGGATGACTGACCTAAATGAAATAAAACATTTTATTGGAATTAGGATAGAGATGCAGGAAGATAAAATCTATTTAAGCCAATCTGCATATGTTAAAAAAATTTTAAGTAAATTTAACATGGAAAATTGTAATGCAGTTAGTACTCCTTTACCTAGTAAAATAAATTATGAATTACTTAATTCAGATGAAGACTGCAATACCCCATGCCGTAGCCTCATAGGATGTTTAATGTACATAATGCTTTGTACACGCCCAGATTTAACTACTGCAGTAAATATCTTGAGCAGATATAGTAGCAAAAATAACTCCGAATTATGGCAGAACTTAAAAAGAGTTCTTAGATATTTGAAGGGCACTATCGATATGAAATTGATTTTTAAAAAGAACTTGGCATTTGAAAATAAAATTATTGGTTATGTGGATTCTGATTGGGCTGGTAGTGAAATTGATAGAAAAAGTACAACAGGGTATTTATTCAAAATGTTTGATTTTAATCTCATTTGTTGGAATACAAAGAGACAGAACTCAGTAGCAGCCTCATCAACTGAAGCTGAGTATATGGCCCTATTTGAAGCCGTGAGAGAAGCTCTATGGCTTAAATTTTATTAACTAGTATTAACATTAAACTAGAAAACCCCATTAAAATTTACGAAGACAATCAAGGCTGTATTAGCATAGCAAACAACCCCTCATGTCATAAACGAGCTAAACATATTGATATTAAATATCATTTTGCCAGAGAGCAAGTTCAGAATAATGTGATTTGTCTTGAGTATATTCCTACAGAGAATCAACTGGCTGACATATTACAAAACCGTTGCCTGCTGCGAGATTTGTGGAGTTACGAGACAAATTGGGTTTGCTGCAAGACGACCAATCGAATGCTGAATGAAATTTTTATATATATTTTTCAAATTTAAATTCCTGTAAACATATTTTGTTACAATGATCTGATCGGGTTTTTCTGGGTTTTCCCCGTATCCTCGCAGCAAATGCTGGATCAGTTAACACTTCCCAGAATGCACACCACCCACATTTGATAGTTACTAATGAATATTATTGTTATGTTTTAATTATAGACGTTATTTTTGAGGGGGCGTGTTGGAATATACTATTCAACCTACAAAAATAACGTTAAACAACACTACTTTATATTTGATATGAATGGCCACACCTTTTATGCCATAAAACATATTGTAAGAGAATACCACTCTTTTATTCCTTCTTTCCTTCTTGTACGTTTTTTGCTGTGAGTAGGTCGTGGTGCTGGTGTTGCAGTTGAAATAACTTAAAATATAAATCATAAAACTCAAACATAAACTTGACTATTTATTTATTTATTAAGAAAGGAAATATAAATTATAAATTACAACA	.	PASS	SVTYPE=INS;END=20093295;FAMILY=copia;STRANDS=+;SUPPORT_TYPE=both_sides;RE=32;AF=0.959;TSD_LEN=nan;TSD_SEQ=None	GT:DR:DV	0/1:32:31
chrX	20328891	507	N	TGTTCACGCCAGAAGGGCGCAAACAGTTGAGCGGCAGTGTAAGCGGCCAATGCTTGTACTCGAAGCTCCTCCACGGCTCGCAAGCACCGCTGCTCGCGCTCTCCTTCTCTTCTCTCGCTCTCCTCCCTTCCCGCAAGGTATTCACCACTCCGCGGTCCCGCGGTATTTCTACTGTTAGTGTTAAGGTAGTTGTAATTTACCAGTGCGTGAATAAAGAACGAAAGGTTGAAGTCCACCCCGCGCGTTTTTAATTTCGCGAAAAATTTCAGCAGCCGCCGCAGCAACCACAACCAGAGGAATCTTTCCGCCCACTCCATTTCATGGTCCTTCGAGCCGGATGAGCTCTGATCCTGCCAGCGCTCCTTGCGGAAAATTCAAGATAAGTACGGCTTTAAATCCTATTCCGTCCGTGGTCGCCAGTTTCGTTTTTTCCAACGGCGTTTATTCTTTCCGTCCATCCGTATCAAGTGAAAAGTGAAAATATATAAGTACATGCGCCCAGCCACCGTGATTACCTTTTTTAAGTGCATAAACAAGCACTTTGCCAATACCGGCCCCTAATTCGTCTCACGGTGCTCCGCTGATATCCAAGCGCATGTACATATATATATATACACACTGTCCAAAATTCACTGCTATCGTCCGCTGCTAAACTGCTGTTTTTTTTGTGCCTCAATAAAATATACAATACAATACAATATACAAATTTAATTAAATTCAATAAAATATACAATACAATACAATATACAAATTTAATTAAATTCAATAAAATATACAATACAATACAATATACAAATTTAATTAAATTCAATTAAATATACACATACATATAATCACCAAAAATTTCACATACACACAAATATACATAGCCATATACATACATTACGACATATCCATTGTCATCCAACGATATTCACATACACACAGTCGCGACGTACACAGACTTGCCAAGTGCAAGTTCTTTCGTCTCCTCTTTGTTCGTTATTGCCCTGACAAAAAAAACCAGCGCATAGCGACGAGAGAATACCCTATTGTCGAGACATAAAACAAAATAAATAAGTCCGACGATAAAATTTAAAAATAAATTTTAAAATATTTTATTTATTTATTTTTATTATTTAATAAATAATTTAATAAAAAAAAGGGAGAGAAACGATTGTTTTAATTATTATTATTATTGATTATTATTTAATAATTATTTAACCCAAATAATAATTTTTTTTTTTTTTTTTTTTACAAGCTATTTCTGGCTCCCATTTCTGGTTCCTAAATTACAATAATAAAATTGTGGTCCTAAATCCGGTAGCTATTTTATAAATTTAAACTTGAATTTTCTAGCTATTTTCCATATATTAGCTATTGTTTTTCGGGATTTCCAGTCGATAGCGATTTTTTTATAAATCCTTGGCTATTTTCCAGACTCCAGCCGGTAGCTATTTTTTTTTTTTGCTTTTCGGGATTTTCAGTCGGTAGCGATTTTTTATAAATCCTTGGCTATTACCCAGACTCCAGCTGGTAGCTATTTTTTTTAGCTATTTTTTCAGAAATTGCAATAAACTGAATTTTAGCTATATTGTGCTCAATCTCCAGATCCCAATTGCAACTTTCTCAATTTAAGTTTTTTTTCCAGTTGATTTAAGATCTATTGGGGCCTTATTTCACAAAAATTGAGATTTTTTTTCCTTCGTGCTCCAATCTCCTTCTTGACTTCCTTCTCCTAGGGCATAGCTGAGCATGCCCCTAGAGGGAGACAAGAAAAAGACACCCGCACCTGGAAAAGAACAAAAGTTCAACCCGCAATCTCCGATATCCACTCGCGGTAGGCCAGCACCCAAGTCCGTTAGTCCCAGGGTCAAAACCGCGACTCCCACTCCGAAACCAAAGGTTTTGCCATCGACCAGTTCGAAGACAACTCCTAGGTTGGTCATTTCCCGACCAGTGACGCGAGCGTCTAGTGAGTCTTCTCTATCGAGAAAATCCGAGAGTCCCTCCGCTGTCGGGACTGATTTCCTCCGCGTCACACGCTCTACCACAAAGAGAATGGCATCCTCTGAACAGCCGACGCCCGCAAACGCAGCGTTGCATAAATTCATCGCCGTCAGCGATCGCGTAAGCCTTTTCGAAGCGAAGATCAACACTCCAGATCAAGCCTCTCCGTCCCTACACACGTTACAAGTCCGTCTGCAACAGGTGCGAGCCTTATGGGACAAAGTGGAAAGAGAGTACGAAACATGCTCTGACCTAATGGCCCAAGAAGGATCCCTAGACACAGTGCCTATTCTCCAGGCCAAATATGACTACTGCTACTCAGTATACGAGTCATGTGCAGCACAAATTGGCGAAACAATCGACAGAGCAACGCCTCAAGTCGCGCAAGCACCCTCTCAGCCGCTAATTTCGTCCGGCTGCCGCTTACCTCCATGCGACACGGAAGTCTTCGATGGCGACTACCTCCGATGGCCCACTTTCCGGGACCTATTCACGGCAATTTACGTAAACAACCCCAGGCTGACTCCGGTCGAGAAGCTATTCCACCTCCTTACCAAAACAAGTGGCGAAGCAAAAGCCATCGTGGCGAAATCTCCTCTCACGAATGATGGTTTTGCTTCGGCTTGGGAGGCGCTTCGAGATCGGTTCCAAAATAAGCGACTTTTAGTCAACAGCCAGCTCAAGCTTCTTTTTAACTTGAGCTCAATTTCGCAAGAATCTGGTCATGCTCTAAAAGAGCTACAATCCACGATTCAGGGGTGTTTAACAGCACTAGAGCATTCCCAGGTATCCACAGAAAACTGGGATTGTATCTTGGTTTTCCTTTGCGCGAGCAAACTGCCCAAGCAGACCCTGTCCTTATGGGAACAGTCGCTAACTGCCAAATCCGAGATCCCAGCTTGGGAAGAAATGAATGCCTTCCTGAGCGAAAGGTATCGGACATTGGAAGCCATCGAAGATATGAAACCGACTCAGGCGGTTCCCAAAAGGCTTCAATCCTTCGAGACAAAGGTCAGCACCAAACAGAAAGGGTGTGACATATGTTCTAAGGAGAACCATCCGGTACGATTGTGCCCGCGTTTTCTTCAAATGTCTGTTGACTCGCGCTCCGGATATATAAAAAAGAAGCAGCTATGTCTGAATTGTTTTGCCAGAGGTCATCAGCTACGTGACTGCACAAGCATGCACAGCTGCTTTACATGTAAGGGCAGGCACCATACGCTGCTGCATCGCAGCCCCCCAAATTCCGAAAATGCGAGTTCCTCAACCTCGCCCCCTACACAGCAACTTCCGAGACCCTCTAGCAGAAATGCATCGGCAAGCACCTCAGCGGTGCAAAATTTCTTCGCGTCCGGCACTTCAGCCGTCCTACTGAGCACAGCGATGATAGACGTGTGCCATTTGGGGACGAACTACCGAGCCCGAGCCTTAATCGACTCGGGATCCGAGGCGACGTTCATTTCAGAACGCCTGTTCAACCTTATCAAGTTGCCATTCCGCAACACCCGGACCCAAGTCTCCGGGTTAAATCATTCGGTCTCCGCGAAATCCTCGAAGCTGTGTCACTTCGGGATTCGCTCTCCGACTAAGCCAGGTCTACAGTTAGACACTGAAGCGTACGTCCTTCCGGAGCTCTCAGGCAAACTGCCCTCCTATCCGATCCCTCGGAATTCTTTGAAGGACCTGCCCGCACTCCGCTGGGCAGATCCTACCTTTTTTGAGAGCTCTCAAATTGATGTACTGATCGGGGCTGACATTCTACCATCCATAATGATGGATGGCACCCGACAAAATATTTGCGGCTCGCTCCTGGGCCAAGAAACTATTTTCGGGTGGGTGCTAACGGGGCCGATTTCCAAGGGTAAGCCGAAACGGGTCGCATCCTTCACGACCCAGGTGCACCAAACAGGCGACCCTGATTCGCTCAACTCTAGACCCCTCTCCCCTATGTCCGAAGATCCCTCAGATTTGCTGGCCCTCACACCAGGCCATTTCCTTATTGGAGGGCCGTTGCTTTCCACGGCGGAACCCGAGATAAAGGGCGAAGCCAAGTCGATAATAAATCGATGGCAACACCTCAAGGCACAACATCAGCAGTTTAGTGCACGGTGGAAAGAGGAGTATCTCAAGGAACTCCATAAACGAAGCAAATGGCAATTTCCGACCAGGAATCTCCAAGCCGACGATATGGTAGTTGTCAAAGAGGACAATCTACCACCGAACGAATGGCGGCTCGGCAGAATCGTTTCTGCCTTTCCAGGAGCCGACGAGCGCATTCGAGTCGTCGAGATCCGTACGTCTCGCGGCACCATAAAACGCCCTGTCCACAAAGTTATTCTGCTACCGATGGAGGACAAAGAGTCCTCCGTTCCTAGGGATTAGGGCACTTCCCCATTCCGGGGCCAAAATAGTAGTCGGCTCATACTAAGCTTCTTCATTTCTTTTATTGGCAGACTTACTCACTTCCTCCAATAATGGCTCCTCGTCCTCGTGCCACCCAGTCGTTGGAGAGCAGACGTACTCGAGGTATTAAATCCTACCGCTGCCGAGTCTGCTCTGGAATCCATCCTCTTCGAAAGTGCACGAGGTTCCACAAACTGAGCGTTGAAAAGCGCCTTCGGGCAGTACTTATTAATAAGTACTGCTCGAACTGCCTCGCCCATCAGCACTCAGGAGGAGACTGTCGCAGCCAAGAGGGATGCAAGAAGTGTGGAGGAGACCACCACACCCTACTCCACATGCACGAGGTCCTCCCCGCTCCGAACCCGGCAGCGCTACCAGCTCCGACGCGCAGAGAGCGCCATCCCGCTGCACCTCGTCCGGTCCGGATTTCCCGCACTCCGCCACCAGCCCCAGTCGCCAACAATCGCCCGCGTCAGCAGCAGCAGAAGGCTGTCCCCATACTGCCTACAGCCATCGTCGTGCTGGACACGGGCTCGAAGACCTTCGAGACCGGGGCCATGATCGACCCATGCATGCCGGTGAGCAGCATCGACCGGTCGTTAGCGGCTGCGTTCCGGCTGCCCATCACTCGGCTGGGAGGCAACGAGATCTGCTCGGTGACACTCCGGTCCCGAACCAGCACCTTCCGACTCAACGTCGTCCTGAAGATCGATCCCAGCCTAAGGATCCGGACACCCATCCGAGCTCTGAGCGACGCCGCCAGGGCCAAGTTTGACGGTGTTCGTCTCGCGGACGAGCGCTTCCACCGGCCGGCCTCCATCTCCCTCGTGTTGGGAGCAGATGTATATGCCAATTTGATCCGACCGGGGTTCCTAAAAATTGAGGATGGGTTGCCCGTCGCGCAGAACACGGTGTTCGGATGGACCGTTTCTGGAACGTGCGCGAAATGAAGAGGACGATCCTGATATCTAGCCGGCCAGGGATACCTTTGCCTACGCAAGGGGGGGGAGAATGTTCACGCCAGAAGGGCGCAAACAGTTGAGCGGCAGTGTAAGCGGCCAATGCTTGTACTCGAAGCTCCTCCACGGCTCGCAAGCACCGCTGCTCGCGCTCTCCTTCTCTTCTCTCGCTCTCCTCCCTTCCCGCAAGGTATTCACCACTCCGCGGTCCCGCGGTATTTCTACTGTTAGTGTTAAGGTAGTTGTAATTTACCAGTGCGTGAATAAAGAACGAAAGGTTGAAGTCCACCCCGCGCGTTTTTAATTTCGCGAAAAATTTCAGCAGCCGCCGCAGCAACCACAACCAGAGGAATCTTTCCGCCCACTCCATTTCA	.	PASS	SVTYPE=INS;END=20328894;FAMILY=Max_element;STRANDS=-;SUPPORT_TYPE=both_sides;RE=28;AF=0.973;TSD_LEN=4.0;TSD_SEQ=TAGT	GT:DR:DV	0/1:28:47
chrX	2051743	508	N	TGTTTGGGAACGAGACACCCTGTATACGCGAACAAGTCACCCTTTATCTTTATTTACATTCTTATTTGTCTGCAGCTTCAGCGGAGCTTATCAGCGGAATCAATGTAAGCATCGCACCGCTGTAATTGTCCGCGAGCTTGCCCAGTACTTTTCCAAACTTCTAACTCCCTTCTAACTGTAACTTGTTTACGTCTTATGCTAGACTAATCGTATGGCGTGATTACAGCCAAAGCTGAAGTCAGTCACAATTTTGATCTGCGAGAAAACGTACGCATCGGTGTCGAAATAATTAATATTAAGTGTCTGAACTTAACCAATAAATGAAAATTAACAGTAACACTGGCGGTTTTATTTATAAACATAAAAATTGGTCCTTCGAGCCGGATAACCGGAAGTGCGTTTCGTTCGGGCATTTGATTTTGATTATTGGCCTTTTGGCAAACGATAATCTATAGATTCCTACATCGTGTAGAATCGTTCCCTTCTTTCGACCACCATGCGGAGTGTGATTCAACAACGGGGCTTCTGCAAAAGCCAAATTACTCGTGCGCATAATAATGCCTTAAAATTTGTTGATGACATTCACTCAGTGCAAACAATAGTTGTCCGCCTGGCGCAACTACAGGAAAATTATTTGCGGTTCGTACGGCTCTCGGAAGAGCTGTATGCATTTCAATCGGAAGCCGATTGGGAGAACCCTGACGAGGATTTTGACGCATATGAGGACAAACATTATGCTACACACGCTATTCTCAGCAATACTTTGGAGGAGTTGAGACGGGATGTCACCTCAAACAGTATTGATGCCACAGTTCAAGCCGCAGGCACACCCCAGAGAAGTCATGTCGATTTTCAGTTCGAGAGAATTAAACTTCCGACTTTTTCTGGAAATTATGAGGACTGGAAACATTTTTCGGACATGTTTATTGGATCGATTGCTTCCAATTCGAGCCTGACGGATTGCCAACGATTTCATTATTTAAAATCGTACCTTGCCGGAGACGCGCTTGCATTAGTTAAACATATTCCAGTTACTAATGACAACTATCGGGAAGCATGGGAGCGGCTGGAACAGCGATATAACAAACAATCGCTAATTATTCGATCGTTCTTAAACAGTTTCATGAGCCTTCCGAGTGCTATAAATTCAAATATCGGCACAGTGCGGAAAATTGCCGATGGTGCAGACGAAGTTATTCGTGGTCTACGAGCTCTTAATTGCGAAGAGAGGGATCCCTGGCTAATTTTCATTCTACTTTCAAAATTAGATAGCGATACCCGCCAAGCCTGGGCTCAGTGCGCAGAATCCGAGGAAAAAGGTGTGACCATCAACCGATTCTTGAAATTTCTCACATCACGCTGCGATACGTTGGAGGCTTTTGAATTAACTCGATCAACCCAAGCTCGACGCGCAGCTACCACGCACCACGCAGACACGCATCCAAGACGGGAAGAGCCGAAGTGCACATCGTGCCAGCAGAATCACCAACTGTTTAAGTGTCCTCAATTCATCGCACTCGACATTGCATCTCGCCGAGACTTCCTCAAATCAAGAAAGCTCTGTTTCAATTGCCTCAGCCCGGCTCATATGGTGGGCAACTGTACATCGAGGCATACTTGTCGGATCTGCCGCCGCAAGCATCATACTTTGGTTCATGGCTCGTCGCAGCCAATTCAAAATGGCAACAACATTGACACAGCAAGTGTTGACAGCCGCGATCGACCAGCAGTCTCACATGCGGGATCTACAATTGGCCACAATCAACCGCTAGCTCGAGAAGGTCATCGCTTGGGAAGCGAGACTCCCGCGGAAAACAACTTTACGCATCATACTCTGGAGAATATTCCGGCGGCTGGTTCTCAGACTCTGTTGCCAACCATCCTTGCTGACGTCATCGACGCCTGGGGAAACACTACAACCTGCAGGCTGCTCCTGGACACTGGATCTACAATAACCTTGGCATCGGAATCATTTGTTCAGCGAATAGGCGTGCGTCGAACGCACGCACGGATTTCTATTCTCGGTCTCGCCGCCAACAGCGCGGGCGTTACCCGAGGACGCGCACATATCAAGCTGCGCTCTCGTCATTCGGGCCAAACTGTCGAATTGGTCTCGTTCATTCTCACCTCGCTGACGTCATCACTTCCTGCCCAAGTTATTGACACCTCATCCTCTACGTGGAGGCAAATCTGCGAGCTTCCTTTGGCAGACCCAACGTTCTGCACACCTGGAGCAATCGATGTCATTGTTGGATCGGATCAACTTTGGTCTCTATACACAGGAGATCGGAAACACTTTGGTAACGACTTTCCTATCGCTCTCAATACTGTATTTGGTTGGATTCTTGCAGGCTCTTACTCTGCATTCGATGATCACCCTACTTCTGCGGTTACTCATCACGCGGACCTAGACACGATGGTTCGTTCATTCATGGAGATGGACAGCATTCAGCCTAACCAGGCTCTCCTGGACGCCAGCGATCCCACAGAGCGTCATTTTGCTGCCACACACAAGCGCTCGACGGACGGGGTGTACGTCGTCGAGTATCCCTTCAAGGAAAAGGCACCGCCTATTGATTCGACCTTGCCACAGGCCATCAATCGCTTCTTCTCGCTGGAACGCAAATTTCGTCGGTATCCAGAATTGAAGCAGCAGTACGAAGCTTTCCTGGACGACTACTTGCAACGTGGACATATGGAAAAACTGACCTCGGCTCAGGTTGAAGAGTCCCCAGACACCTGCTTCTATTTGCCGCACCACGCTGTCATCAAACTGGACAGTCTGACTACCAAATGTCGTGTAGTTTTTGATGGATCAGGAAAAGACAGCTCTGGAGTATCGCTCAATGACAGACTACATATTGGTCCACCGATTCAACGCGATCTTTTTGGCGTTTGTCTACGCTTCCGGCAGCACCAATATGTTTTATGTGCAGATGTCGAAAAGATGTTTCGAGGCATTAAAGTCTTTAAGCCACACACCAATTTTCAGCGCATTGTTTGGCGCACGACTGAGAATGAACCTCTGCTTCATTTTCGCCTGCTGACGGTTACCTACGGATTGGCACCGTCACCATTTCTGGCTGTTCGAGTTCTAAAGCAACTTGCCGACGATCATGGCCATGAATACCCTGCAGCAGCTCACGCTCTTCTGCACGATGCCTATGTGGACGATATCCCGACAGGCGCCAACACATTCGAGGAGCTTATGATTCTCAAGGACGAGCTTATAGCCCTCTTGGATAAGGGAAATTCAAGCTACGCAAATGGAGTTCTAATAGTTGGCGTCTTCTGAAATCATTACCAGAGGAAGATAGATGTTTTGAACCTATCCAGCTCCTCAACAAATCAGCTGCGGATTCACCTGTCAAAGTTCTTGGTATCCAATGGAACCCTGGGAAGGACGTCCTGTATCTCAACCTAAAGGGATGCGATGCGACCATTTCTCCGACGAAAAGAGAACTCTTGTCTCAGCTATCAAGAATTTATGATCCGCTTGGACTGGTAGCGCCGGTCACAGTTCTACTCAAGCTAATCTTCCAAGAAAGCTGGACAAGTGTCCTGCAGTGGGACGACCCCATACCTGAAAGTCTACGTACGCGCTGGAGAGCCTTAGTAGAGGATTTGCCAGCACTTACGCAATGCCAAGTACCACGGTATATTGCGTCACCATTTCGAGATGTTCAACTACACGGATTCGCCGACGCATCCTCGCACGCCTACGGTGCGGTAGTTTACGCTCGAGTTGCAGTTGGATGCAGCTTTCAAGTAACTCTGGTTGCCGCCAAAACACGGGTGGCCCCGATCAAGCCCGTATCAATTCCACGTTTGGAGCTAAACGCTGCGTTACTTCTATCTCGATTGCTTTCTATTGTCAAAACATCACTAACAATTCCTCTTTTCAGCACGAGCTGCTGGACAGATTCAGAAATTGTGCTACACTGGCTTTCAGCTCCCCCTCGACGGTGGAACACCTACGTCTGCAACCGAACTTCTGAGATATTGAGCGACTTTCCCCGTAGCTGCTGGAACCATGTTCGCACGGAAGACAATCCTGCAGATTGTGCTTCCCGAGGACTTCATCCGTCAAAGCTTCTGGAGCATCGACTGTGGTGGAAAGGTCCGTCTTGGCTGGCCACACCCACCTCTGAGTGGCCACCTTCTACAAGCAAGTTCAGCGTATCTTCAAGTTTCGATGTCAACACCGAAGAACGAGCCATAAAGCCCACGACTCTACATAACTTTCCTGATGAAAGTATACACGAGTTACTCATCCACAAATTCTCAACCTGGACGCGTCTTATAAGGGTATCTAGCTACTGTCATCGCTTTATTCACACTCTTCGATCCCATCATAGGAATTCGGCACCATTCCTTACGTCTGAAGAGTTGCTGGACGCACAGCGCCGACTTATTCGACATGTGCAACAAAAATCCTTTGCCAGAGAATATGAGCAGCTAGAGAATCGACGCCAGCTTAACGCTAAATCGCATCTTATCCGGTTTTCTCCGTTTCTGGATGATTATGGAGTAATGCGAGTCGGTGGGAGAATCGAGCAATCTACACTCAACTATAACGCCAAGCACCCGATTCTGATACCTAAAGATACACCACTAGCTGGACTCCTGGTTCGACATTTTCATGTCTCCTATCTGCACACTGGAGTTGATGCAACGTTCACCAATCTTCGTCAGCAGTACTGGATTCTGGGAGCCCGCAATCTCGTCAGAAAGGCAGTCTTCCAATGCAAATCCTGTTTTCTTCAACGAAAGGGCACAAGCAACCAGATCATGGGAGAGCTACCAATTCCTCGAGTTCAAGCTAGCCGCTGCTTTCAACACACAGGGCTGGACTACGCTGGACCGATCGCAATCAAGGAATCAAAGGGAAGAACTCCACGCATCGGAAAGGCATGGTTTTCTATTTTCGTGTGTCTCACTACAAAGGCACTTCACATCGAGGTTGTTAGTGAGCTAACTACACAGGCTTTCATCGCAGCCTTTCAACGATTCATTGCCCGCCGAGCGAAGCCTACTGACCTGTATTCGGATAATGGAACAACATTTCATGGAGGCAAGAAAACTTTGGATGACATGAGACGTCTGGCCATTCAACAAGCCAAAGATGAGGAACTAGCAGGATTCTTTGCCAATGAAGGGATTTCTTGGCACTTTATACCCCCGTCTGCTCCACATTTTGGAGGGATGTGGGAAGCTGGAGTTCGCTCAATTAAACTCCATATGAAACGAATACTTGGATCAAAGGCTTTAACGTTTGAGGAGCTCTCTACTGTCCTGACCCAAATTGAAGCTATCCTGAATTCACGCCCGCTGTGCCCAACTGGGGATAATTCTTTGGATCCACTGACGCCTGCTCATTTTTTGACTGGATCTCCGTATACTGCATTGCCTGAACCCTGTCGTCTGGATATGCAAGTCAATCGATTGGAGAGGTGGAATCAGCTGCAAGCCATGGTTCAAGGCTTTTGGAAAAGGTGGCATATGGAATACCTGACATCTCTTCATGAGCGGACAAAGTGGCATCTGGAAACCGAGAATCTGAAGATCGACACACTGGTAGTACTCAAGGAGCCCAATCTACCGCCCTCTAAATGGATTCTTGGCCGCATCACAGCAGTGCACGCAGGAATCGACAACAAGGTCCGAGTCGTTACAGTGAAGACTGCTCACGGATTATACAAACGCCCAATTGCCAAAATCGCTGTACTGCCTCTCTGCTGAACAACCGTTCAGGGGGCCGGTATGTTTGGGAACGAGACACCCTGTATACGCGAACAAGTCACCCTTTATCTTTATTTACATTCTTATTTGTCTGCAGCTTCAGCGGAGCTTATCAGCGGAATCAATGTAAGCATCGCACCGCTGTAATTGTCCGCGAGCTTGCCCAGTACTTTTCCAAACTTCTAACTCCCTTCTAACTGTAACTTGTTTACGTCTTATGCTAGACTAATCGTATGGCGTGATTACAGCCAAAGCTGAAGTCAGTCACAATTTTGATCTGCGAGAAAACGTACGCATCGGTGTCGAAATAATTAATATTAAGTGTCTGAACTTAACCAATAAATGAAAATTAACAGTAACACTGGCGGTTTTATTTATAAACA	.	PASS	SVTYPE=INS;END=2051746;FAMILY=3S18;STRANDS=+;SUPPORT_TYPE=both_sides;RE=23;AF=1.0;TSD_LEN=4.0;TSD_SEQ=GCAT	GT:DR:DV	0/1:23:36
chrX	20618994	509	N	AGTGACGTATTTGGGTGGTCCAAACCAGCCACTTCCATTATTTCAAAGAAATCAGTAATGCACTCTAGTAATTTTCCATAACGTATCCCAGCTGCGCAGCATTCGTTTATCTTTGGCAGCGCAGCCGTTCTTGTAAACATCCTAAAGCCTGACCTAAGCAGATTTGACTGCCCTCTTTCAACGCTACCTAATCTTAAGAACCCAAGAGCGAGGCTCTCCCGAAATACAAATATTGTTCAAATACTGAGGCTTCTCCTCAATCCAATTTGCATTTGATTTTTAGTCTTAAGCTGAGATCCAAAGAATAAAGTCGTGAAACTATTTCTCCTAAAAACTATTTTTTATTTCTTGGCGTTGTCCTTAGTCAACTGACGGGACATTAGTTCGACTCATAAATAAAACAACAATTTTACTGGCGCAGTCGGTAGGATACAAAAGTATCCGAAAAAAAAGAACCTTCGAGTGGAAAATAAGTTAAATTTTATAGTCCAGTGCTCGAAACATCTCCCAAAATAAATTCGTGAAAACTCTTCAACTTGGATTATAATTCCAATTCGGTTATCCAATAATAAGTGGAAGTGAAATACGAAACAAAAATATTAAGTCCAAAGGCAACTAAGTTTTAAAACCAACATATAAAATAAAAAATTAAAACAATATAGAATTTTAATAATACAACACAAAAATTTACAAAACAAAAAAACAAACAAGTGAAACTAGAAAGCTTAAAAATAATAATAACATTGAATCCGAAACAAAACAAAAAAATAAAACACAAAAGTTAAAAATTTTACAATAAAAATGTCACAACCAATTATTGCGCTGAGCGACATAAACCTTGCCGAAGCCCGTCGGCAGCTTAAAGACATTATGCCATTCAAGGGTGATCCAGAAACCCTTCACACCTTTATCAGCAGAGTGGATTACGTAATTTCGCTCTACCAAACAAATGATGTCCGACAACAGAGGATTCTACTGGGAGCCATCGAAAGGAACTTGGACGGACAAATTACACGATCTTTGGGACTTCCGAACATCGAAGATTGGCCTACCCTTAAAGCAAGACTCATCGCGGAATTTAAAATTCAAACACCAAACTACAAACTTCTGGAGAACTTCAGGGAGACACCATACAGAGGAAGCCTAAGAGCATTCTGCGAAGAAGCGGAGAGACGACGTCAATTACTAATTTCGAAACTACACCTGGAAGGTAACCAATCGGATTTTCTTATTTATATTCAGGGTATTAAAGAATCTATTAAGATACTGATAAGGAAACTACCAATACAATTATTCACTATTTTAGCCCATCACGATATTACAGACTTAAGATCCTTAATTACCATTGCGCAAAATGAGGGAATTTATGAAGAACACATTAATTTTGAATTTTATGAAAAACCAGAATATCGTAATAAAAATTCAAATTCTAACCAGAATTCGAAAACACAAAAATTCAATACAAATGTTCAAACTCAAAATCGACCAAGTTACTCACAATATTCCCAACCCTTCCAACCTAATTTTAATCAATACATTCAACCATTTAGACCTAGCTATACACAGCAGATAACTAACAACCCACCCATGTGGCACGCACCTAATTATTTCAGACCCAACCAATACATAAACCACAACCCATTATTCAAAAAAATCATTTCCAACAATATCCCAACAAAGCCCAATTTCCCCAAACAACGCATTTTAGAGGAAATACATACCCTCGACTACAACAACCCTCTACATATAAAAATACTAACTTCCCGATTACTAAACGACTAAGACCATCGGACAGTGAACAAACTAAAATGTCTATTGACGAAATTAGATTCCAAGACGCGCATGAATTCGAACAAGTCCAACCTAATTATTACGAGCAACAGTATTTTAACCAAAATCAATACAATCCGTATCAAAATCATAGCTTCATTAATGAAGGGCAACAACAAGTCCAATCTGTACAAATTAATAACAAACAAAACCAAAATAATTCTGAACTAAACGAAAATTTTCGGTTAACAGCCCCGGAAAATACGAATACATAAAAATAGTATACAAAGGGCGCTCATACAAATGCCTTCTAGACACAGGATCAACAATTAATATGATCAATGAAAATATATTTTGTCTTCCCATTCAAAATAGTAGATGTGAAGTTTTAACATCAAATGGCCCTATTACCTTGAACGACTTGATTATGTTACCCAGAAATAGTATTTTCAAAAAAACCGAACCATTTTATGTGCACAGATTTTCTAATAATTACGATATGCTAATTGGCAGAAAATTGTTGAAAAATGCTCAATCAGTTATTAATTACAAAAATGATACAGTTACCCTTTTTGATCAAACATACAAATTAATTACTTCAGAATCCGAAAGAAACCAAAATTTGTATATCCAAAGGACACCAGAATCAATTGCAAGCTCAGATCAGGAATCAATAAAAAAATTAGATTTTTCACAGTTTCGATTAGATCACCTAAATCAGGAGGAAACTTTTAAGTTAAAAGGCTTGTTAAATAAATTTAGAAATCTTGAATATAAGGAGGGAGAGAAATTAACATTTACAAATACAATTAAACACGTACTAAATACAACACATAACTCCCCAATTTATTCGAAACAATACCCACTTGCGCAAACACACGAAATCGAAGTAGAAAACCAAGTACAGGAAATGCTGAATCAGGGATTAATTAGGGAAAGTAATTCTCCATACAATAGTCCTACTTGGGTCGTACCAAAGAAACCGGATGCTTCTGGCGTAAATAAGTACAGAGTAGTAATTGATTATAGAAAGCTAAATGAAATAACCATACCTGACAGATATCCAATTCCAAATATGGACGAAATTCTTGGCAAACTGGGTAAATGCCAATATTTTACAACGATCGATCTGGCAAAGGGATTTCATCAAATAGAAATGGACGAAGAATCAATTTCTAAAACTGCATTCTCCACAAAAAGCGGTCATTACGAATACCTTCGAATGCCATTTGGCCTTAGGAATGCACCCGCTACTTTTCAAAGGTGCATGAATAATATCCTTCGACCGTTGCTTAACAAACACTGTTTGGTGTATCTGGATGATATTATAATTTTTTCAACATCCCTTACAGAACATTTAAATTCAATACAATTAGTTTTTACAAAGCTTGCAGATGCAAATTTAAAATTGCAACTAGACAAATGTGAGTTCTTAAAAAAGGAAGCTAACTTTCTTGGTCACATAGTTACCCCTGATGGTATTAAACCAAATCCTATTAAAGTTAAAGCCATAGTTTCATACCCAATTCCGACAAAAGTAAAAGAGATAAGAGCTTTCCTTGGATTAACAGGTTATTATCGCAAATTTATTCCAAATTACGCAGACATAGCAAAACCCATGACCAGCTGCTTAAAAAAAGGAGCAAAGATAGATACACAAAAACTTGAGTACATAGAGGCATTCGAAAAACTTAAGGCTTTGATAATTCGTGACCCAATTTTACAATTACCTGATTTTGAAAAGAAATTTGTTTTAACCACAGATGCAAGTAACTTGGCCCTCGGGGCTGTCCTTTCTCAAAACGGTCATCCTATATCTTTTATTAGTAGAACACTTAACGATCACGAATTAAATTACAGTGCTATCGAAAAAGAATTACTTGCCATAGTTTGGGCCACAAAAACTTTTCGACATTATTTACTAGGACGACAATTTCTCATTGCCAGTGACCATCAACCTCTTAGATGGCTTCATAACTTAAAGGAACCGAATGCTAAGTTAGAAAGATGGAGAGTTAGATTAAGCGAATACCAATTTAAAATAGATTATATTAAAGGGAAAGAAAATTCAGTTGCCGATGCATTATCAAGAATTAAAATTGAAGAAAATCATCATAGTGAAGCTACTCAACATAGTGCAGAAGAGGACAATAGCAACCTTATTCATTTAACAGAAAAACCAATAAATTATTTCAAAAAACAAATAATCTTTATTAAATCCGATAAAAATAAAGTAGAGCATTCAAAAATATTCGGTAACTCCATTACCACAATTCAATATGATGTAATGACACTTGAAAAGGCCAAACAAATTTTACTCGATCACTTTATCCATAGAAACATTACCATTTATATTGAGAGCGATGTAGATTTTGAAATTATTCAAAGAGCACACATAGAAATTGTTAATACCACCTACACAAAAGTAATTCGCAGTCTTTTCCTATTAAAGAACGTTGGTTCATACGCCGAATTCAAAGAAATCATACTTCAATCACATGAAAAACTTTTACACCCTGGTATACAGAAAATGACAAAATTATTTAAAGAAAATCACTTCTTTCCAAATAGCCAACTATTAATTCAGAATATAATAAACGAATGCAACATATGCAATTTGGCCAAAACAGAACATAGAAACACCAAAATGCCTTTAAAAATCACACCCAACCCGGAACATTGCCGAGAAAAATTTGTAGTAGATATTTATTCATCTGAGGGAAAACATTACATCAGTTGCATTGATATTTATTCTAAATTCGCTACACTTGAGCAAATTAAAACTAAGGATTGGATAGAATGCAGAAACGCATTAATGCGCATTTTTAATCAACTAGGTAAACCCAAATTATTAAAGGCAGACAGAGACGGAGCTTTCTCCAGTTTAGCTTTAAAGCGATGGCTTGAAGAAGAAGAAGTCGAATTACAGCTCAATACAGCAAAAAACGGGGGTAGCAGACGTCGAAAGATTACACAAAACAATAAATGAAAAAATTCGTATAATCAATTCATCTGATGATGAAGAAGTAAAATTAAGCAAGATAGAAACAATCCTCTACACATACAACCATAAAATTAAACATGACACTACTGGACAGACACCTGCTCAAATTTTCTTATACGCTGGGCATCCCATATTAGACACTCAAAAAATTAAAGAGAAGAAAATAGACAAAATAAATGAAGACAGACAGGAATTTAATATTGACACTAATTACAGAAAAGGTCCACTACAGAAAGGCAAATTAGAAAACCCATTTAAACCAACCAAAAATGTAGAACAGACAGACCCTGACCATTACAAAATCACTAATAGAAATAGAGTTACGCACTACTACAAAACACAATTCAAAAAACAAAAGAAAAATAATAAACTCTCAATTTCACAGGCACCTGGTACCCGATAACACTATTGTTTATACTGATCACAGCTGTTCATGGACAACAAATTCAAATTAATAATATTGACACCAACCACGGATACCTCCTTTTTTCTGATAAGCCAGTACAGATACCATCCTCCTTTGAACATCACTCCTTAAAAATCAATTTAACTGAAATAGACATCGTGGTTGACTATTTTGAGCAAAGACTACGAACCGATTACCATGCACCCCAGATCAATTTTTTATACAATAAAATAAAAAGAGAACTAGCCGGAATAACCCTGAAACATAGAAACAAACGGGGTCTTATTAACATTGTGGGTTCAGGTTTTAAATACCTATTTGGAACACTAGATGAAAATGATCGAGTCGAAATACAGAAAAAACTTGAAATCAACGTCCATAACTCAGTAAAATTACATGAACTCAACGACGCCATACGATTGATAAATGACGGAATGCAAAAAATACAGAATTATGAAAATAACCACACCATCATTGACAGTCTTTTGTTCGAACTAATGCAGTTTACGGAATACATAGAAGATTTGGAAATGGCTATGCAGCTTTCCAGACTTGGACTGTTTAACCCCAAATTACTAAACTACGACAAACTTGAAAATGTGAACAGCCAAAACATCTTGAACATTAAAACATCCACTTGGATTAACTACAATGATAACCAAGTATTAATCATATCCCACATACCCATTTACCTTTCACTAATAAGCACAATTAAAATAATTCCTTACCCAGACTCCAACGGCTATCAGCTAGATTACACAGACACACAATCATATTTTGAAAAAGAAAATAAAGTTTATAATACCGAAAATAAAGAAGTAAAAAATGAATGTGTCACCAATATTATTAAACACTTAAATCCAATTTGTAATTTTAAGCCAGTACACACGAACGAAATAATAAAATACATAGAACCAAACACAATTGTAACCTGGAACTTAACCCAAACAATTCTTAACCAAAATTGCCAAAATTCAATTAATAAAATAAAAATAGAAGGAAACAAAATGATAAGAGTAACGCAATGCAAAATAGAAATCAATAATATAATTTTAAGTGAAAATCTGTTAGAACCAGAAATAGATTTGACACCACTATACACACCACTTAATATAACAAAAATAAAAATTGTAAAACACAACGACATTGTTGAGATGATTTCAGAGAACAATATTACACTTTACATACAAATGATCATTGTAATAATCGCACTAATTTTGTTGTACTCATATTTAAGATATGTATCATTTAAACCATTTATGATGCTGTATGCAAAACTTAAAATAAGAAAAAATCAAAATCAAAACACACCACAACAAACAGAAATAGAAGAAACTCCATTTCCCACACTATATCCATCAATCCCAGCCCAAGTATAGGCTTCTCTTTAAGGGAAGGGGAGTGACGTATTTGGGTGGTCCAAACCAGCCACTTCCATTATTTCAAAGAAATCAGTAATGCACTCTAGTAATTTTCCATAACGTATCCCAGCTGCGCAGCATTCGTTTATCTTTGGCAGCGCAGCCGTTCTTGTAAACATCCTAAAGCCTGACCTAAGCAGATTTGACTGCCCTCTTTCAACGCTACCTAATCTTAAGAACCCAAGAGCGAGGCTCTCCCGAAATACAAATATTGTTCAAATACTGAGGCTTCTCCTCAATCCAATTTGCATTTGATTTTTAGTCTTAAGCTGAGATCCAAAGAATAAAGTCGTGAAACTATTTCTCCTAAAAACTATTTTTTATTTCTTGGCGTTGTCCTTAGTCAACTGACGGGACATTAGTTCGACTCATAAATAAAACAACAATTTTACT	.	PASS	SVTYPE=INS;END=20618998;FAMILY=297;STRANDS=-;SUPPORT_TYPE=both_sides;RE=37;AF=0.956;TSD_LEN=nan;TSD_SEQ=None	GT:DR:DV	0/1:37:49
chrX	20995701	510	N	TGTAGTAGGCTGCTCCTTCTACCCTCTTCCTTTACTCTTAGTCATACATACCTAATTATACATAGCCAATCTAGTCATAAGCTTATACACTCATACACCCATCCTTAACATACAAATATTATCGAGAAACTTATCGACTAATCGACTCGCCACTCTGCAGAGAGCGCGGCAGTCGGTCGCTGTTGAACCAAGCTAAAGGACAGATCAAAAATAAAAGAGACACGTGAAATTGTATTAGAATATTAACTTCTGTAAACGGCGGCTAAAATCTCAGAAGTGGGATTAATAATCCAAAATGGACGATAAAATCATCCTGAACGACTTTTCGCTGACAACCCTAAAAGATTGGCTACGTATTCTGGGCCAAAATACGGAGGGCACAAAAACCGAATTAATCGCGAGGCTGCAAGACATCCCAACGGCAGTTCGGGGCGATTGTCCACCGGAGCACCCCCAGAAAAACGCTCCACCAGGAAACGACATTTTTTCTTCACTGGATTTTCAGAATTGTGAAATTAACACCGATCACGTAAGTGTGAATGCGATGAACAGAAAAGAATCAACCGAAACTGGCAGTGAGAGGGAGACAAACATGTTCGAGCTACAGCAACTACGCGCAGAGCTAGCAGAAGCGAAGGCAATGCTTAACGGAACACGATCGAGCTTGCAGTTCCAAGAACAACAACAACCAGAGCAAAGCAAGGCTACAGTTAGTTCCGTTATCCAGACGGCGCAGTTTACGCAGGCTGGCGCCACAAAAGAGAACACAACATTTCACTCGCCGCAGCGATCCAACGAGAGAGCGGAGAGCCAGCGTTTTCCAGTTGATGCTCTCGCTCTCGCCAAAGAGACGATAACCGATTACGATGGGAAAACTTGCGCGCGTGCCTGGATAACAGTGGTCAAAAATATCGCACGCACTTTCAACATCGATGACAACCATTTACGCATCTTACTCATCACTAAACTTAAAGGAAACGCGCAAGTCTGGTTACATGCGCACCCTGCTCGATTGATCGAACCAATTGACAATTTGCTTGATCAATTGTCATTGACTTTTGGCGAGCAATCATCCAAGGCTGAGATCCGGCGAAAATTCGAGAGTCGCAAGTGGAAAACCGAGGAGAATTTCTGCAGTTATTACGACGAGAAGATGGCTCTCTCAAACGGGATAAACATCGACGACGACGAACTACTGGACCAGATGATAGAGGGCATACCGCTACAAAATTTCCGTACCCAAGCACGGATTCAATGCTTCTCTACTCCATCGGAGATGCTACGCGCATTTTCGAACATCCGTTTGCCAGCTCGGAGGGAGCCACCTGTACAGCCAACCGACTACAAAGATGCCATACGATGCGCAAACTGTAATTCAAGAGGACACAAAGCTGACATCTGCAAGAAGCCCAAACGTGAACCAGGTTCGTGCTACGCCTGTGGACAACTTGGACACCTGGTGGCACAATGTCCCACAAGGAAGAGCGTTTCATCTAATAATTATGTAAGATGGTTTAAAATTAATTTTTTGAAAATGCTTATAAGCCTATAATTTCAGAATGCCTCATAGACTCTGGCAGTCCTATATCTATCATTAAAAAGTCACTTATTAACGAGACAATGAAGTTAGCCCTAGTTAATACTTGCTATTTTGGTTTAAACAACTGTATTCTCAAAACACATGGACAAACCACATGTTATGTATTGAAAGGATCAATAAAAATATATTTTCGTTTAATCATTGTTTGCGACCAGTCTATGAGGTATAATGTTATTCTCGGCAGAGATTTTTTAACTGCATGCAATTTAAATTTAGACCCGTACACCTTGGGAATGATTGCGTTGAGAAAACCCATGGAAATAAACAAAATATCAATGTTTACTGAAAATGATAGTCCTGAGAAATCTTTAGAAAATGAAATTGTTAGTCCAAAATCGTTAGAGAATGAAATTGTTAGTTCACAATCGTTAGAAAATGAAATTGTTAGCCCCAAATCGTTAGAGAATGAAATTGTTAGTCCAAAATCGTTTAAAAATGCAACTATTAGTCCGAAATCGTTAGAAAATAAAATCGTTAATCAACAGCATAAAGAAACTGGTCCAATATCGTTAAGAGATGAAATAGTTAATCAACAAAAGAATGTCAGTAAATCAAAATTATCAGAAGATGAAATTGTTAACACTTCAAAAGAAATCGTTAGTTTTAAATTGCCAAAGATAAAAACGTTTACGAACAATTAAATCACAACTTTGATAAGGAAGTACTAAGAATATGTCATGTAACTGAAAGTGAGTTAGAATACAAAATAGGAGAAAATGTTAGCAATAGGTTACAACTAGAATTCGATAGGTTGTTTAGAAATTTTATATAAATGCAAAAAGGCCAAATGAACCGACAGTTAGAAGTGAAATACAATTGTGTTTGAAAAACCCGAAACCGTTTAGCTGTTCTCCTAGGAGGCTTTCATACACAGAAAAGACAGGTTACAAAAACTATTAGACGAATATTTGGAAAACGGATTTATACGACCAAGCGACTCGGAATATGCATCGCCTATTGTTTTAGTGAAAAAGAAAACTGGAGACTTACGTATGTGCGTCGACTTTAGAAAACTTAATAAAATGACAATGAAAGACAACTATCCTCTACCTCTTATAGATGACTTGTTAGATAGAATGAATGAGAAAACTGTTTTCACCAAACTCGATCTTAAAAACGGTTTTTTCCACGTGCATGTTAAAAAAGAATCAATAAAATACACCTCTTTCGTTACACCATTAGGCAATACGAGTGGCTGCGAATGCCATTTGGCCTCAAAAACGCCCCGTCTGTGTTCCAAAGATTTGTTAACAAAATTTTTGCTGATATGATTAGAGAAAACAAAGTAGTAGTATATATGGACGACATTCTATTGGCAACCGAAAATATAAACGAACACTTAGAAACGTTGAAAGAAATTTTTAAAAGATTAGTTGAAAATAAACTTGAATTAAGAATAGACAAATGTGAGTTTATGCAATCGAGTATAAAATATCTTGGGTTCATAATAAATAAAGACGGCATAATGCCCAATGACAAAGGAATCGAGGCAATAAAAATTTCCCAATACCTAATAATGTTCATACAGTACAAAGTTTTTTGGGATTATGCTCATATTTTCGACGGTTTATAAAAGATTTTTCTAGACTAGCTAAACCATTGCATGACATTCTAAAAAAAGATAAACCGTTCAAATTTGGTAGTGAAGAAATGATTTGTTTTAATATGTTAAAAGATAAATTAATACAGTCACCGGTCTTAGCTATATACAACCATAAACACGAAACAGAATTGCATTGTGATGCAAGTTCTTCTGGATTCGGTGCTGTACTTATGCAAAAGAAGGAGGACCAGAAATGGCACCCAGTTTCATTCTTTTCAAAACGGACAACAGATATTGAATCAAAATACCACAGTTTCGAGTTAGAAACTTTAGCCATTGTTTATTCGTTACGTAGATTTAGAGTTTATCTTCATTGGAGGACATTTAAAATAGTCACCGACTGCAACTCATTAATTTTGACCCTAAGCAAAAAAGAGCTAAACCCTAGGATAGCCAGGTGGGCTTTAGAATTCCAAGGTTATGATTTTGAAATTGTGCATAGGGCAGGTAGCCGCATGCAACATGTTGACGCACTGAGTAGGTGTACAAATATTATGGTAATACAAACAAACAGTTTCGAAGATAATCTAGTTATATGTCAAGGGAAAGATACAAAATTAAAAGAAATCAGGCAATTGTTAGAAAACACAGAAAATAAATTGTATGAGATGAGAAATGGTATAGTTTACAAAAAGACAAATGAAAATAGATTGCTGTTCTACGTTCCGATAGAAATGGAAGAACAAGTGTTATACAAATATCACAACGAACTTGGACACGTAGGAAGAGACAAAATGATAGAAGCTATAATGAAAAACTATTGGTTTCCAAATTTAAAACAGAAGTGTAGCACACATATCAGCAACTGTTTAAAATGTATTTCATTCAGTCCCAAAACAGGAAAAACAGAAGGATTTCTACACAACATACCTAAGGGAAACAAACCTTTTGAAATAATCCATATTGACCATTATGGTCCAGTAGACTTGGCTAGACCGAAGAAACATATTCTAGTGATAGTAGATGCATTCACAAAGTTTGTCAGACTATACGCAACAAAAACTACGAACACAAAAGAAGTCATACAATCGTTAAATGACTACTTCAGAGCATACAGTAGGCCTAAGTGTATCATATCAGATAGAGGAGCATGTTTCACGTCTGGCGATTTTGACTCATTTTTGAAAGAATGCAATGTTAAACACATAAAAATTGCAACAGGATCGCCACAAGCCAACGGTCAAGTTGAACGTATAAACCGAAGTCTTGGTCCAATGATTAGCAAGTTAATTGAACCTGATCAAGGTCTACACTGGACTTAGTCTTAGAAAAGGTCGAATATACCCTGAACAATACACTACACCGCAGCATTAAACAGTATCCTAGCATAATGTTATTTGGGTTACAACAAAAAGGACAAATTATGGATGAGTTAAAAGAAAAAATTGAGGAAATTGGAGAAACGATTGAAGAAAGAGATTTAGAAAGTATTAGAAATAAAGGCGAGGCAAGTCAGAAAATAGCACAAGCATACAATAAAGAATATGTTGACAAAAAACGAAAACGATCAGGAGTGTTCACAAAAGGCGACTACGTCATGGTTAAAAATTTTGACTCAACAACAGGCATAGCTAAGAAGTTAATTCCAAAGCATAAAGGACCCTATGTCATAAGCAAAGTTCTCAAAAATGATCGCTTCCTTCTGGAAGATGTTGATGGATTTCAAATTTCTCGCAATCCTTACCGGGGTGTATGGAGCATACAGAATATAAAACACTGGCAAAGAAAAATTAAGAGTCTACAAAATAGAAAGTATAATTTGAGAAACTCTGTACAAAATAGAAAGTATAATTTGAGAAACTCTGTACAAAATAGAAAGTATAATTTAAGAAACTCTGTACGAAATCGAAAGTATAATTTAAGAAGCAATTGTAAAACAAAGAAAACAAACAAGAAGAAAAGAAAACCAAAAAAATGTTTAAGACCGTTCAAAAGTATCTCCACTAAGAAGAATAAAATAAGAAACAGGACCCTTAGCTTTAAGAAACGTTAATTGTTATAAAATCCTACGATCGGGAGATCTAGTTGTCAGGACGGCCGAGTTGTAGTAGGCTGCTCCTTCTACCCTCTTCCTTTACTCTTAGTCATACATACCTAATTATACATAGCCAATCTAGTCATAAGCTTATACACTCATACACCCATCCTTAACATACAAATATTATCGAGAAACTTATCGACTAATCGACTCGCCACTCTGCAGAGAGCGCGGCAGTCGGTCGCTGTTGAACCAAGCTAAAGGACAGATCAAAAATAAAAGAGACACGTGAAATTGTATTAGAATATTAACTTCTGTAAACGGCGGCTAAA	.	PASS	SVTYPE=INS;END=20995703;FAMILY=mdg3;STRANDS=+;SUPPORT_TYPE=both_sides;RE=30;AF=0.984;TSD_LEN=nan;TSD_SEQ=None	GT:DR:DV	0/1:30:13
chrX	20999558	511	N	AAATCTGCATTCATAGAGATCGGTTGTGTCGCGCGTATGCAAAAGTGATCTATTTTGCTTTATTGTTGCAATTTCTTGGGTGCTTAAAATAGCACTCACCAGTACATTCGGGCGCTGCTTCGTGCGGTGTCGGCATTTGGCCAACAACAAAAAGCGTTAATCGAAGTGCGGTGTAGCTACGATACCTGCCCTTCGGGCAACTTATTCCCCTCACCCGCGCAAAGCCGCTGAAGGGGGCAATAAAATCTATGCTTATCAGCAAAACTGATCCGTATTTGATCTGTTTTGTGGTCAGTTAAGCAAGCTATTTTGTAAATATAAGAATTATTATTAAGACAATGGATGAGAACAATTCTGATGACACCCAGCTTTTAAATAAGCAGAGTAACCATAGAACAATGTTCTCAATAGCTGGCAAATTACCTCACGAGATTAGAAACGAGTGCCGATCAGCAATTCAACGCTTTACAAGCAGCGTAACTCAAAGCAGTAGCGTCACCACAACAACGGTGACATTTACTAGTGCCAATAACAGCACCATATATACAATGGCAAATGCCGCAATAAGCAGCCCGTGCCTTGGAACAAGATCCACTCACCAGGAAAGTTCCACATTGATAAACTCCGGAATCGTAGAAGATAATCTCAGCGATGCTGCCAGAAGGTTATTAAATGACCAAAATCAGAGAGCGGGTAAAAGGAAAAATGGAAAGCCCTTGTCCCCATCTCCAACCCGAAAAGAGGGAGTAGCAGCCAAGTTTTACACTCGCCCCCTACGACTAGCCTGAAGATAAGCTCTAATAATAGGTTTGCCATTCTGGACACGGATATTTCTACTAACGAAGAAAGCGTGGAAGGCATGATGATAGAGGGTGCTGATATTGACAGTGCCCATATGGATGATTCTCAACTCGATGGTTCAATACTGGTCGAAACTTGCAGGAAACACACAATACAGCCAATCAACTTAATGATCACAAAAAACCACCACAAATTGTTGTAAATATCAGAAACTTGAATGATCTGTTTGAGCTTATAAAAGAAAAGACAAGCTTAGATAACGTTGTCGTTAAAGCTAATCAAGGGGAAACGGTCAGAATATTCCAAAAGACAGCGACACTTACAGGAAAATAGTGAGCCATATGGATGACATTGGTATTCAGTTTCACACTTACCAAATGCTGACAGATAAGCCACACAGAATTGTAGTAAGGGACTTACATCACAGTACATCAAACAAAGACATAACCGCCGATCTGAAATGTTTAGGCTACGAAGTGCTCCACATTCACAACCCTAGTTCTAGGACTAATAAGGACGAAAAACTAAACATCTTTTTCATTAATATAAAGCCCTGTGCAAAAATTAATGAAATTTACCATGTCAAGACCCTTTGCCGACAGAAAATACGGATTGAAAGGATGAGAAAGTCTTCTGAAATTGCGCAATGTCGTCGTTGTCAGGAGTACGGCCATACAGCTAAATACTGCCGCAGACACCAAAATTGTGCCAGATGTGGCGAAAATCACCAAACCATGCAATGCACCCGACCGATAGACGCACTGCCCACATGTTACCATTGCTCTGAAAATCATACGGCTAGCTTCAAAGGTTGCCTAAAGTATCAGGAGCTTCTTCGCAGATCTATGGGGCCTGCAAGAAATGGAAACAGGTTAAATAAGAACACCATCATCACTCTCCTAGAGACCGGCAAGAGCTTCCTGCCTTGCAGCCCAATTACCGCAAGAACAACACCCATCAACAGTACAGCAGTTATCGACACAACCACAGCTTAATTTTTCCCAATGCCAACCATCTATAGGCACTGGTGGAAACAGAGCAGTATCCTATGCTACAGTAGTAAAAGGATACCCAAAAATAGCGCCCTCCAAGGACGGACCAGCCCAGCGTCAACGCTTAAACAACCCACAAATGAAACAAATACTGCAGCAACACCGATCGAATACACAGCAGAATAACTCATCTGATGTGCAAGTATTCTTACAACAGCAACAACAACAGTTTCTGGAATGGCAACAGCAGATCAACAACAACAACACCAACAGTTTCTTATGTGGTTGCAACAGCAGCAGCAAGAACAACTACAGTATAAAAGCCAAACCAATCAACGACTGGAAAAGCTTGAAAAAATGGTTCTTGAACTAGCGAATATGTTAAAAGAATGGGCTGGGAGTGAACTTAACCCCCAGCTCTTTAACAACGTCTCAGCCTCCCTATGAATCCACTAAAGATTCTTATTTGGAATGCTAACGGCATTTCAAGAAAAGCCAAAGATGTTGAGCTGTTCGCGCACAACAAAAAGGTAGACATCCTTCTTGTGACTGAACTAAGACTCAAAAGAGGGGAAACTGTAAAGATATATGGATATGCGTACTATCCAGCATATAGGCCATAATAAGGCCCTTAATAATAATAGTGTTGGCGGAGTAGCGGTGTTCGTGAGGACAACTCTTCGCCACTTTCCACAAAGGGTCATTGAGACACGCCACATACAATTGTCATCAGTAAAAGTAGCCACAGGACTCGGGACCTGCAGTTTAGCGCTATTTACTGCTCCCCAAGTACTAGAATCGAGGAAAGACATTTTACTGACATAATACGCGCCTGCGGCCAAAGGTACTTGGTAGGTGGCGACTGGAATGCCCGCCACTGGCTTTGGGGCGACACTTGCAATTCACCTCGCGGGCGGGAACTAGCAGAAGCCTTGTCCGTGACTGGAGCTAAGATCCTCGCAACTGGCTCTCCGACAAGGTATCCGTATGTGCCCAGCCATACGCCCTCATGCATAGATTTCGCAGTGTATCATGGTATACCAGACCACCTAGCAACTATAACAAAGCTGGGACTTGGATTCTGATCACTTGCCTCTTATCATTAGCATTGAGACAGACAGTACTCATGTCAATCCAAGTCCCAGGCTAGTCACCAAACACACTGACCTCCTTGCCTTTAGCCGACAATTGGAGAGCCTTATTTCGCTGAACACCACGCTTAATTCTGGTGAGGAAATTGAAATGGCTGTTGACAACCTAACTGAAAGCATACATAGGGCCGCGGCTGTCTCTACTTCTCCCGTCCCTCGGATAGGCACCACATATGGGATAGTCTTGACAAGAGAGGCTAGAGAGCTTCTGACACAGAAAGAAGACTCCGAAGGCGAGCAATCCGATCTCAAGACCCCTGGACCGACTTTATGGAACCGTGCTGCAAAGCAACTACGAAACGTCCTCAGAGAACTTCGAAGCAACTTTTTGAGCAGAAACTAGCTAGTATGGACTACACAGTGGATGCTGGATACTCGCTATGGAAATGCACCAAGTCCCTTAAAAGACAGCCGTTTAGACAGGTTCCTATAAGGTGTCCGGGAGGCGAACTTGCTAAAAATGAAAAGGAGCAGGCTAATTGTTTTGCAAATCATCTGGAGACAAGGTTCACCCACTTCCAATTCGCTACAACGGAGCAGTATCAAGAGACGCTTGATAGCCTAGAGACACCTCTGCAAATGTCACTACCCATTAAGCCCATCAGGGTTGAGGAAATTGTCGAAGCTATCAAATCTCTTCCGTTAAAGAAGTCTCCTGGCATCGACAACGTTTGCAATGCCACACTAAAAGCACTACCTGTTCGAGCAATTCTCTACTTGGCGCTGATATATAATGCCATACTCAGGGTGCAGTTTTTCCCAAAGCAGTGGAAAATGGCAGCATCCTAATGATACATAAGCCTGGTAAACCTGAAGAGAGCCTGAATCGTACCGACCCATAAGTCTTTTATCTTCGCTATCCAAGCTATGGGAACGACTGATTGCCAACAGATTAAATGACATTATGACCGAGCGTCGTATCCTGCCGGATCATCAGTTTGGCTTTCGTCAGGGACACAGTACTGTGGAGCAGGTACACAGACTGACAAAACATATCCTTCAGGCCTTTGATGATAAGGAATACTGCAATGCTGTTTTCATTGACATGCAACAGGCATTCGATAGGGTCTTTCATGACGGCCTTATCAGCAAAGTTAAAAAGTTATTCCCAGCACTATACTATGGAGTCCTAAAATCATACTTGGAAGATCGGAGATTCATGGTCAGGGTCAGAAACTCCTACTCGATTCCCCGCGTTATGAGAGCTGGAGTTCCGCAGGGCAGCGTACTGGACCGTTGCTCTACTCAGTATTTACTGCAGATCTGCCCTGCCCAAACGCCTATCATATGGCAGATCCCAGGAAGGCCCTTCTTGCTACGTACGCTGACGATATTGCCCTGCTGTACAGCTCTAATTGTTGCAACGAGGCAGCAAGGGGTCTCCAAGAGTACCTCACCACTCTGGCTGCATGGTGCAAAAGATGGAATTTAAAGGTCAATCCGCAAAAGACCATCAATCCCTGCTTCACCTTGAAGACCTTAAGTCCCGTCACCGCACCCATAGAGCTGGAAGGTGTAATCCTAGATCAACCTTCACAGGCTAAGTACCTCGGGATTACCCTTGATAAACGGTTGACTTTCGGCCCGCACCTGAAAGCTACGACTCGGAGATGTTATCAAAGGATGCAACAACTTCGATGGCTGTTAAACAGAAAAAGCACCATGACACTGAGAGCCAAAAGAGCAGTCTACGTCCACTGCGTAGCCCCGATCTGGCTGTACGGAATACAGATCTGGGGTATCGCAGCAAAATCCAACTACAACCGCATTCAGGTATTGCAAAATCGTGCCATGCGTGCAATTACAGACTGCCCATACTATGTACGTGGCACTACCCTTCACCGTGATCTGAATCTTCATACAGTGGAAGAGCAGATCTCCAGGCACACCAGCAGATATAGTGATAGACTAAGACGACACCACAGTATACTTGCTAGACGCTTACTCCCTGCTAGGCCTCTAAGGAGATTAAAAAGGAAGGGTTTCGCCAAAACACTTGGACAACCCTAAAGACCCCTCGAAATATGAGACAAAGTTGTAAGTCCTCACATGATTAGTGAGAGGTTTGGTTTTATCTTTTATATGTTAATTGCGCTGTTATGTTACTGTTATTGCATTGTATTGATTCATCGCTTCTAAATAAATAAATATATAAAAAAAA	.	PASS	SVTYPE=INS;END=20999563;FAMILY=BS;STRANDS=-;SUPPORT_TYPE=both_sides;RE=10;AF=0.975;TSD_LEN=6.0;TSD_SEQ=AATTAA	GT:DR:DV	0/0:10:37
chrX	21096859	512	N	TCAATTAAGGTTTTTCTTCTCCCTTGTTTTCCTTAATAAATAATAAATATTGTTATACAAAAAACTAAAAACAGGTCAACTAGACATAATTAATAAATATTTCAGATGAAAGCCTTAGCTAAACACTGTAAATACCTAATTATACCATTAGCTTTAATGAAATGTACATATATATATAAGGGATAAAGCACAAATAAATTAAATTAAATTAAA	.	PASS	SVTYPE=INS;END=21096867;FAMILY=Juan;STRANDS=-;SUPPORT_TYPE=both_sides;RE=64;AF=1.0;TSD_LEN=nan;TSD_SEQ=None	GT:DR:DV	0/1:64:76
chrX	21205020	513	N	CAAAGACCCTAGAATAACAAGATGCGTAACGCCATACGATTTTTTGGCACACGATTTTTTGGCCGTGGCTTTAGAGGTGGCTCCAGGCTCTCTCGAATTTTTGTTAGAGAGCGAGAGAGCGAAGAGCGCTACAGCGAACAGCTCTTTTCAACGCACAAAGTGATAGCAGACAACTTTATGTGTGCACACGTATGCTCATGCATTGTAAATTTGACAAAATATGCCCTTCACCTTAGAAGTTCTTAGACTTTAAATCTATATTATTTTTGATCAATTGGCACCATGCGAAAAATTCTTGTTTTGCATTGCCTTAACGTTATTATTATTTGAAAATAGGTTAGAAATAGCCAAATCTATGTACATATTATCACAAAAATAAATTTCAAAAATGACTTTATATAAGAATATTTCTCATTAGAGTATTCATCTTGCGGCGTGTGAAAAATTAATAAGGCAATGATTGTTGAGTGCTTGTGTCCGCACTTCGTGCCTCAAAATATGACCAAAGCAAAGAAACTAGAATAATTCTAGTGTCTTTGATATTACTTTTGCAATAAACAGTTATCATATTTAATTATTTAGTATATTTATTAAATCATTTGACTTAATATGATGTAACATTAACATTAAAAGTGTTTCAAAAAAAATATTTAGCTTTTAAAAAATTGTCAGATGAGAGACAAATTAGAATTAAACATAAATATAAATGTGTAAACGGTAGCTAATTCGAGCGGCAATTTTAACAAACAAATTTAAAAAGCTTTAAAATTATAATAGTCAGGGCGCGAATTTTAAAAAATTTTTTATTTTATCATATTGCTAGGAAATTGGCAAAAACTACCCTAATATGTACCATGTAAATTCGTTTCTTCGATCAGAATTGATTTCGGCCCGAAAATCGTCTTCTAGCACAACACGCACACTTATACGCGTTCTCGTCTCTTGTTTTTACTCACACAAGCAAGCAAATTATATTTTTAGGTTTCTTACGCTCTCAGCGGGAGTGAGCGGAAAGAGAGTAATTTTGGCCGTCACCAAAAAAGTGGCTGCATAGTGCCAAACCAATGTATGGCCGTTACGCATCTTGTTATTCTAGGGTCTTTG	.	PASS	SVTYPE=INS;END=21205038;FAMILY=1360;STRANDS=-;SUPPORT_TYPE=both_sides;RE=63;AF=1.0;TSD_LEN=19.0;TSD_SEQ=TCAATGGATTAACGCTGTG	GT:DR:DV	0/1:63:44
chrX	21234622	514	N	TGTAGTATGTGCCTATGCAATATTAAGAACAATTAAATAAAATAGCATATTAACTTATGGCAGCACTTTGTTGCTATGTTTATGTTTATGTTTATGCACGCAGTTAGGCCAGGGCGGATGTAACATGATCACCCACTCGAAGGCAAAAAGTATAAGTGCATGGTCAGCATTCACACGCCGACCAAATACATATTACATACGTACATACATATCTCGCTCTCCCGATAAGCCTAGATATATAAGATATACATAAGAACGCCGCTCCGCTGCTGGCGTACCCGGCAGCGCAGCTACGCGGATTAGCCTAAGTCAAAATATATAAAAAACTGTAAAATCGGAGAGACTCTGTAGACGTTGAGCTGACAGAACCATTTCTGCCTACTCTAAAATCAAAAGAAGAAATTGAATAAATATATGTCAGCCCGACGGCTGCCTTCAACTTAAAACGGACTTGTGTTCTTAATTGGAGTTCATCATTACATGGCGACCGTGACAGTCGTCCAACGCTGGACGAATTGACCAAAGCTGGTGAAAACAAAGGAACAAAGGAACACTGGACTGGAAGAAGACTGGACTAATTAAATGGAACTGCAAAAACCAAGGAAAAATCTGAGTGAGTAGAGTTCTATTGAGTATGGGCAAACACCGTGGCGGTTTGAAAACTAAGCTGAATAAACGTATAGCCCACGTAAGGTGGCTAATATACGGTCAGCAAACGCCACCGGTTTGGTCGAAAGCTCTAAAGCTACATGCAGAGCTAGACCACTTGTTGCAATATCAGCAAGAATTAAAGACCCATAAGCTCGAGAAAACTCACTCAGATAATATTAAAAATATACCCACAATTAATGAAGTTCCAAAATACCAGGCATGTCCAGCACCAGCACCAGCATTAACAAAACCAAAGAAGTCCTGCCCCCTGGCTGCGAAGGAATCTGGAGTCCCCACTGCCTGGGGACTTGTGAGCGACCATCGACGTCTTCAGCGGCGAAGAAATAGACAGCAGCGAGGGAGTGTCAGCGTGCCACCCCCGGCGACGCCCAGCTGACACCCAACAAATAGACAGCAGCGAGGGAGTGTCAGCGTGCCACCCCCGGCGACGCCCAGCTGACACCTGATGAGCATCATCAACAGCAGAATATAATAATAAATATATATAAATATAAAGTAAATATAAAATATATATAGATAAGAAAAATTGTAAGAAATATTGTAAAACGGAGCATATACTATTATGCCCTGTTAACCCAATATGGCCCGTGAAGCCATAGCTAGAATCAGGCAGGCAACAATGTAAAATACAATTTTTTTCTACTCTTGCGAACATTGAAAGATTTTATAAATAGATAATTCCAAACATAAATGTCTATAGAGACAAATGAAATAAGTAAAACTGAAAATAAAAGTATATACAAAGGAAATTTTCTATTCTATTCTCCAAAATATAAAATTAGTATACCCAAAATGGGTCTAATAGACACTAAAACTGTGGACTCTACAGCCAATGTAATAAATAAAGTAGAAGTCCAAAATGCAGACTTGTTCTGGATAACCATAATACTAATTGTAATTGCATTAATTATGGTATCCAATGCATTAATAAAAATATACAAACTGCATAACAAGTGTCTTAAGAAACGATACCGTAGCACTGCTAACGGTATAGATAATATTTAAGGAAGATCTTTAATAAAGTCAATTATGAATGAAAATATGAGAAAAATTATATGAAAAAAAAATAATAAATAAAAAAAAAAAATATAAAACGTAATATTGAATTTATCTACATTAAAAAAAAAATATATACAAATGAATAAATTTGAAGTTATGAGTATACCACAGCATGGACTGGGAAAAGCTTGTTGATCAGATAAAAGATCAAAATGAAAATTTCAGAAAATCCTATAAGTGCTTAACGCAAAACAGATCAACACAAGCTGTAACAATCAATAGGAATGCCCAAGTCTTGGTAAATAGTTATAATGAAATCAGAGAGTTGATCCAACAAAATAGAAAGAATTTGGAACGCAAACAGTGTGCTAAGGCTTTGAACCTACTGGTGACATTAAGAGAAAAATTAATATTTATAAAAAATAAATTCAGTCTCCAGATAGAAATTCCAACCATAGTAAACACCCCACTAAGAATAAATTTGAATGAAGACAGCACTAACTCTGACGAGGAAGATAGGACTATAGTCAAGGAAGACATTAAAGAGGAAGATCTTCACGATCTAACTATACCAGCAAAATTAATGCTGAAGAACGACGATAAAACAAATAACGCAGCCGACTCCGAAAATAACTTAACCATGGCAGAAGAAGCAGCTGCCATTAGGTCTTACATTAGGGAAGTCGCCTGCACAGTGCCAGAATTTGATGGGCAAAAGATCCATTTACAAAGATTCATTAAGGCAATCAAATTGGTAGACCTAGCTAAGGGACCATTTGAAGACATTGCAGTTGAGGTCATTAAGTCAAAAATAGTTGGCACAATTTTGAACTCAGTTGACAATGAAACGACAATTCCAGCAATTATAAACAAATTGCAGAAAGTAGTTGTCGGTGAGACATCCAGTAATGTCAAAGCAAAGCTAGCAACAGTTCAGCAGAGAGGTAAAACTGCAACGCAATTTACCGCTGAAGTTGATAGCCTGAGAAAACTTTTAGAAGCTTCCTATATCGATGAGGGTATACCTCTAGAACATGCCACTGGTCTAAGCACCAAAGAGGCAATTGAAACCATGATACATCGTGCTGAGCACGAAAGTATCAAAACAGTACTGGAAGCAGGGACTTGCACCACTATGGATGCAGCGATAAGCGCATACATAAGAACGAGTACAAGAGTTACCGGTGACATCAATAAAGTGATGTACTTTAGAGGTAACAGACCCAATAGAGGATACGGAAATGCCAATAGAGGTAGTAACCGCGGTAGAGGCTTTAATAACAATAGTATTAGAGGCAACTACCATAACGGTTACCAAAATAACGGTTACCAAAATAACGGTTACCAGAATAACGGTTATCAAAACCGCTATAATGGAAATAATAACCGTTATAATGGCTATAACAGAGGCCGTTATAATGGAAACAGAGGCCGTAACAACAGTCAGAACAACTACAACAGAAACAATGCCAATGTACGAGTAATCCAAGAACAGGGAAACTCGCAACAGCCTTTAGGTACTCAGTAGAAGAAGATCGTAGAGTATACACCATCAATTATAATCTCAACATATTTTCTACATTCATTCATGCCAAAACAGGCGTAAAACTAGTTTTTCTACTTGATACAGGTGCAGATATCTCTATTCTCAAAGAGAACTCTGACAAATTTTCTAATATTCAAATAACCAATAAAATAAACATTCAAGGCATAGGCCAACAGAAAATTCAGTCTCGAGGACAGACTTTTATTGAGATACAGACAGGTAAATACGTTATCCCACACGATTTTCATTTAGTAGATAAAAACTTTCCAATACCGTGTGATGGAATAATCGGAATAGATTTCATAAAAAAATATAATTGCCAAATCGATTTAAACCAAGAAGAAGATTGGTTTATAATTAGACCAAACAATTTGAAATTTCCAATATATATTCCCATAGCATACAGCTCTGGTATTAACACAACGTTATTACCAGCAAGATCCCAAGTTGTCCGAAGATTAATAGTATCATCAAAAGATGATAACATTTTAATTCCAAACCAGGAAATTCAAACTGGTATTTATGTTGCAAATACAATCGCAACATCAAGTAATACATTTGTCCGAATTTTAAATACAACCGATTCCGACCAATTAGTCAATATGGACACTCTAAAATATGAGCCACTTTCGAACTACAATGTAGTTCAGGCAAATAGTGAACACAGAAATAAAACTGTCTTATCTCAATTAAAGAAAAATTTCCCCGAATTGTTTAAATCACAATTAGAAAATATATGCAGCGAATATATAGATATATTTGCATTAGAATCAGAACCTATAACAGTTAATAATTTGTATAAACAACAGTTGAGATTAAAAGATGATGAGCCAGTATACACGAAAAATTATAGAAGTCCTCATAGTCAAGTGGAAGAAATACAAGCCCAAGTTCAGAAATTAATAAAAGATAAAATAGTTGAACCATCAGTTTCACAGTACAATAGCCCTTTGCTATTAGTACCCAAAAAGTCAAGCCCGAATTCTGATAAAAAGAAATGGAGATTAGTAATAGACTATCGCCAAATTAATAAGAAACTTTTAGCTGACAAATTTCCACTACCGAGAATAGATGATATTTTGGACCAACTTGGTCGAGCAAAATATTTCTCCTGCCTTGATTTAATGTCAGGTTTTCATCAAATCGAACTGGATGAAGGCTCGAGAGATATAACATCTTTCTCAACCAGCAATGGCTCATATCGTTTCACGCGATTGCCATTTGGCTTAAAAATAGCGCCTAATTCATTCCAAAGAATGATGACTATAGCATTCTCCGGAATAGAACCGTCTCAAGCATTCCTTTATATGGATGACTTAATAGTCATAGGTTGTTCCGAAAAACATATGCTTAAAAACCTCACTGAAGTTTTTGGTAAATGCAGGGAATACAACCTAAAGTTACATCCTGAAAAATGTTCATTTTTCATGCATGAAGTCACATTTTTGGGACACAAATGCACAGACAAAGGAATTTTGCCGGATGACAAAAAATATGATGTCATTCAGAACTACCCAGTTCCACATGATGCGGACAGCGCTAGACGTTTTGTAGCATTTTGCAATTACTACAGACGTTTTATCAAAAATTTCGCCGACTATTCGCGGCACATAACAAGATTATGTAAAAAGAATGTTCCATTCGAGTGGACAGATGAATGTCAAAAAGCATTCATACATTTAAAATCTCAGCTAATTAACCCAACACTCTTGCAGTACCCAGACTTCAGCAAAGAATTTTGCATAACAACAGATGCAAGCAAGCAAGCGTGTGGCGCAGTTTTAACTCAAAACCATAATGGCCACCAACTCCCAGTTGCTTATGCATCCAGAGCTTTTACGAAAGGTGAAAGCAATAAGAGTACAACAGAACAAGAGTTAGCAGCAATTCATTGGGCAATAATACATTTCAGACCATACATTTACGGAAAACATTTCACTGTGAAAACAGACCATAGACCATTGACATATTTATTCTCGATGGTGAACCCCAGCTCTAAATTAACTAGAATAAGGCTTGAACTAGAGGAATATAATTTTACAGTAGAGTATCTAAAGGGCAAGGACAATCATGTAGCAGATGCGTTATCAAGAATAACCATCAAAGAGCTAAAAGATATAACTGGAAATATATTAAAAGTCACTACAAGATTTCAAAGTAGACAAAAATCCTGCGCAGGAAAAGAACAATTGGATTTGCAAAAGCAAACCAAAGAAATAGCTTCAGAGCCCAACGTATACGAAGTCATAACAAATGACGAGGTACGAAAAGTAGTGACATTGCAATTGAATGACTCGATATGTTTATTTAAACATGGAAAGAAAATTATTGCAAGATATGATGTTGGTGATCTTTATACTAATGGAATTCTTGATTTAGATCAATTTCTCCAAAGGCTTGAATTGCAGGCCGGTATATATGATATCAGCCAAATCAAAATGGCACCGTGGAAAAAAATCTTTGAACACGTTTCAATAGATAAATTTAAAAATATGGGCAATAAAATATTAAAGAATTTAAAAGTAGCGCTACTTAACCCGGTGACCCAAATAAATAATGAAAAAGAAAAAGAAGCTATATTGTCTACATTACATGATGATCCAATACAAGGAGGGCATACAGGCATTACAAAAACCTTGGCCAAGGTCAAAAGACATTATTACTGGAAAAATATGAGTAAATACATAAAAGAGTACGTAAGAAAATGTCAAAAATGCCAAAAAGCAAAAACAACAAAGCACACAAAGACTCCAATGACGATAACTGAAACACCAGAACATGCTTTCGATAGAGTTGTTGTGGACACAATTGGTCCACTACCCAAGTCAGAAAATGGTAACGAGTACGCAGTCACTCTCATATGTGATTTAACCAAGTACTTAGTTGCCATACCAATAGCAAATAAAAGCGCAAAAACAGTCGCAAAAGCTATATTTGAATCTTTTATTCTAAAGTACGGTCCAATGAAGACGTTCATAACGGACATGGGAACAGAGTATAAGAATTCAATAATTACTGACCTGTGTAAATATTTGAAAATAAAAAATATAACATCAACAGCTCATCACCACCAGACAGTTGGAGTAGTAGAAAGAAGTCATAGAACTTTAAACGAGTATATACGATCCTACATATCGACGGACAAAACCGATTGGGACGTATGGCTTCAATATTTCGTATACTGCTTCAACACGACCCAATCTATGGTACATAATTATTGTCCATATGAATTAGTTTTCGGTAGAACAAGTAATTTACCAAAACATTTTAATAAACTACATAGCATAGAACCAATATATAACATAGATGATTACGCTAAGGAGAGTAAATATAGGTTAGAGGTAGCATATGCTCGAGCAAGAAAACTTCTTGAAGCACACAAAGAAAAAAATAAAGAAAATTATGACTTAAAAATAAAAGACATAGAATTAGAAGTAGGAGATAAAGTTTTACTAAGAAATGAGGTAGGTCATAAATTAGACTTTAAATATACGGGGCCCTATAAGATAGAAAGCATAGGAGATAATAACAATATTACGCTACTTACTAATAAAAACAAAAAACAAA	.	PASS	SVTYPE=INS;END=21234640;FAMILY=412;STRANDS=-;SUPPORT_TYPE=both_sides;RE=38;AF=0.97;TSD_LEN=nan;TSD_SEQ=None	GT:DR:DV	0/1:38:27
chrX	21395857	515	N	AGTGACGTATTTGGGTGGTCCAAACCAGCCACTTCCATTATTTCAAAGAAATCAGTAATGCACTCTAGTAATTTTCCATAACGTATCCCAGCTGCGCAGCATTCGTTTATCTTTGGCAGCGCAGCCGTTCTTGTAAACATCCTAAAGCCTGACCTAAGCAGATTTGACTGCCCTCTTTCAACGCTACCTAATCTTAAGAACCCAAGAGCGAGGCTCTCCCGAAATACAAATATTGTTCAAATACTGAGGCTTCTCCTCAATCCAATTTGCATTTGATTTTTAGTCTTAAGCTGAGATCCAAAGAATAAAGTCGTGAAACTATTTCTCCTAAAAACTATTTTTTATTTCTTGGCGTTGTCCTTAGTCAACTGACGGGACATTAGTTCGACTCATAAATAAAACAACAATTTTACT	.	PASS	SVTYPE=INS;END=21395859;FAMILY=297;STRANDS=+;SUPPORT_TYPE=both_sides;RE=69;AF=1.0;TSD_LEN=nan;TSD_SEQ=None	GT:DR:DV	0/1:69:72
chrX	21764921	516	N	ACTTTCGCTCACACACACTATCGAGTCAACGGACAAACCCGTGAATTGCTTTCAGAACCAGGTAATATCAGAAGAGGCGCGCTCCCCTTGGAAACGCACTTTTATATTATTTGGGATTGAGAGGCGTCACTCGATCAATTTCTCGTGCAAACAAACTTTGCTAGAGGAACTAGCTGACATCATTATCCCTAAGGGTGTTAATGCCTTCCACGTCGTCAAGAAAACGTGAAGCAAGTGCTCTCAGAGTACTACTTCCCCAAGATGACTAAATTGGCAAGCGAGATAGCTGCCAATTGCAAAACCTGCGCCAATGCGAAATATGATAGACATCCAAAAAAAAACAGGAGCTCGGTGAAACACCAATCCCATGCCACGTAGGAGAAATATTACACATCGATATCTTTTCAACGGATAAAAAGTACTTTCTCACCTGCATTGACAAGTTTTCTAAATTCGCTATGGTACAGCCGATTCCGTCTAGAACCATAGAGGATCTGAAAGCACCCCTTTTACAACTCATGAATGTTTTCCCCAAAGCCAAAGCCATCTACTGCGACAATGAACCATCAATTAAGATCGCAAACAGTGGTGGCTAGGCTGGAAAACCATTTCGGCGTCAGCATCTCAAATGCGCCGCCCCTCCATAGCGTCTCAAACGGTCAAGTGGAACGCTTCCACAGCACTTTGATCGAACTCGCTAGATGCCTGAAAATAGACAAAGGCATAAGTGACACGGTGGAATTGACTTTGCTAGCCACGACCAGATATAACAAGTCGATCCACTCTGTCATTAACAAGAAACCGGCCGAGGTCATGCGGGCAGATCCTGACGATCCACAAAGTGACGTCCAGGAAAAAATTTAAAACGCCCAAGATTTGACAAGAAACCGAGAAAACGCTTCTCGGCGGAACAGAGTGTTCCAGGTCGGCGACAAAGTCCTAGTAAAGTCAAACAGACGACTAGGTAACAAACTCACTCCTTTATGCGAGGAGGGAACCATCGTGGCGGACTTGGGGACCATAGTCCTAATTAAAGGGAGGGTGGTCCACAAAGACAACCTCAAGTAGCACAAGCAGAGCCCAGTTGCGGTTCCCTCGGAGTTTATTACTCTTTTCCTGTATAGCCACTTGGCATAAGTTTTTTACCATTTATAGCCACTTGGCATAGGTTTTCATTATATCCTATTACCTATAGCATAGCTTTTATTATTCATAGCCACTCGGCATAATTTTTTAAATCTATTTACTACTTTTTCATTACCCATAGCCACTAAGCATAGTTTTCATGATTTCATTTTATTATTCATAGCCACTCGGCATAATTTTTTACATCTTTTCGCTATTACTATGGTGGTCAACTCCATTCCGGCCCGTAGCACAGATTACTCGCAAGCAAACTATATTCCCGTCATTGACGGTAAGGTCTTAGTCTGGGAGGAATTTGCCTACGTCAGACACTCGGCTAACCTCTCTGAGTATAAGCGAGCAATTGAAGAAACTGACAGTATGTATATTCCCCAGTCCCAAATGAAGAAGCTCCTGAGCATTGATATCGCTCACCTCCGTGACATGCTTGACTCGTTGAGCATCCATCACAGAGTTGCCACGAGCTTAGGACTTCTTGGAAACTGCGTTGAAGGTTGTCGCAGGGACACCTGACGCTGAAGACTTTGAAAAGATAAGGTTTACAGAAGCACGACTTATCAATGCACATAATAGCCAAATAGAAATCAACACTAAAACACAAGATCGAATTGACGAACTTACCTACACCGTCAACCAACTTCTAAAAATGTCCAAAAACACAGAAATTGATACAGGCCATCTCTATGAAATGTTGTTAACACGCAATAGAATTATTGTTATGGAATTACAGAACCTTATGCTAGAAATTACACTCGCAAAAATTAATGTAGTTAGTCCAAATTTTCTGGACCATGCAGACTTAGAGAATGTTTGGGGCGAGAAGCCCACCAACGCCCCCATAAGGGAAAGTTTTGCAGTCCCTTAACATTTTGCATTTCATTATTAAATTCCCCAAGATTACTATTTTCTGTAATAAGATCACCGTCCTTCCAGTTGCACACAATGATACGGTGCTGAGGTTGGAGGATAATGTGGTGGCAGAGTGCAACGGAGAAATCCGCACCGTAAAGAACTGGATGATGATCTACATCCGATCACCTATGTCGACGAGGGAATAATCATCATCAACGATAGACCAGCACTCGTGCGCGTAGATAATGGATCTACTATCAACATTAGAGGCACGCACTTAATAACATTCATTGAGAGTGCTATGGTTAACGAGACCGTCTTCATAAATCGCGACATGGTCCAAAAAAAGGACACCAGGAGTGGCTAACTCCCCAGTCCTGAATATCTCGATGAAACACGAGATCCTGAGCCTCCCTACCTTCACCGCTTGAGTGAAAAGAATTTGGAGCGGATCATGAAATTCGAGAAAGACGTCGACGGATACCGACTTAGTCAGATAGCGCTGAGTGGCTAACTCTCCAGTCCTGAATATCTCGATGAAACACGAGATCCTGAGCCTCCCCTACCTTCACCGCTTGAGTGAAAAGAATTTGGAGCGGATCATGAAATTCGAGAAAGACGTCGACGGATACCGACTTAGTCAGATAGCGCTGATTGCAGGAGCAATCTTCTGCGCTCTCATCTGCATAGGCTTAACTTACCAGCGAGCCGCTAGGTCCAAAAAGTCCACAGCCCAACTGAAGGAAGTGCTTGCCCAAATAGGGTCAGCCGAGGGCGGTCTTAATATTGAGGGTGGGGGGGGGGTTATTTTACTGAATTAACCGGACCGATCGTCCGCCCAGAAGCTCCGGTCAAATTGCTGACCAAGCATTTGGCCGGAAGCCCTCGCATAGCCGGAAAAAGCTCTGCACATTTGCAGAGGCCGCTATGAAGCTTTTTATATGTTAGCTTTAAGTCAG	.	PASS	SVTYPE=INS;END=21764920;FAMILY=gypsy1|gypsy3|springer;STRANDS=-;SUPPORT_TYPE=single_side;RE=20;AF=1.0;TSD_LEN=nan;TSD_SEQ=None	GT:DR:DV	0/0:20:74
chrX	22559194	517	N	TGTAACATGGAGTAAGGCTGAAGGCTGGCAACAACCCGGTTGGCAGCGCAGTTGAGCAGCAACATGATTGTCGGAAATCGAAGTTATCGACAATCAGTCATCGAAGGAACGATCGCAAGGCAGCAGTGGAGTGGAGTGGAAGTCAGCGTTGCAGTCAGTCGAGTTCTCAGCAGCAGTCGTTCGGTCACAAACTAAGAATACTTTATATAATTACCGCATTTAGAATTAAACTAATAATTAAATTAATAATAAACAATAATAATAAACAATCTTACATGGGGGCTCGTCCAGTCCTAAATCGGTTATATGAAGGTGCAGTTGTTTAAAGAAAAAAGACATTGTTGTGTGCGTGGGTATAGTCTTTAAAAGTTGTAAAGTTGTGGCTATATCTATTGCATTTAAAGTTGGAAAAATCAGTTGTACAGATTTTGTTTGAACACAAGTCGGTAAAAGTCGGGAAAGCTGCTAGAGAGAACTGATAAAGTTGAAATTGTCGTGTGCGTGGATTTAGTCTTTAAAGTTGTAAAGTTATGGCTACGTCTACTGCATTGAAAGTTGAAAAAATCGATTGAACTCATACAGACTCAAGTCGTTTTGCTGTTGTGGAATTTAAAACAATTAAATTGCAAAGGTGGTGAAATTCGTTTCTAACGAAAATCAAAATTTGTCTTTTAACCGGTGGCGCCGTCTGCAAAATCGACTACCGTCGCGCCGTTAGAACATTGTCGTTGTTTGCTGGTGTTAGTGCCTTGTCGCGGAATGTTCACACGTACACCACCTACAAATAAAAAACTTAACACCGACCAAATACAAGCAATTCTAGAGAACGAAAGCGAGGACGAAAGCAGAAAAGAAAAAATGAACGAAGAAGATCAAAAGTTGGCGCCTGTAGGAGAAGCAGAGGCAAAGAAGCAGAATAAAGACGCTAGTGCTAAAGTCGAAGAGAAATTTGAACAAATGATGAATACTCTAACCCAGAGCATGTTGGCAAAATCTAAACAAGAGGGGCAAGTAATTATCGCTGCAGAAAAATTTGAAAAAGTTGTAAGTGACTGTGATGGCAAATCAATTCCTATTAAAAAATGGTTTGAAATTTTTGAGAAAAATGCCGAGGCATATGAACTTTCGGAGAAACAAAAATATGTTCAAGCCAGAAGTAAGATGATTGGATCAGCAGAACTTTTCTTAGAATCTGAATGTGTCAGTGGATACACTGAACTCAAAGAGTTACTAATTGAAGAATTTTCAGGCAGCTATAATAGCGCCGTTATTCACAAAAAGTTGCAAGACAGGAAGAAGAAGAGGGAGGAAACTCTACACGACTATTTGTTACAAATGAAGAAAATAGCAGCCTTAGGTGAAGTTGAAACAGTTGCTTTGATAACTCATATCGTAAACGGCCTCGACATTAAAAAGGAGTATAAGGGTGCTATGCTCCGTTGTAAAACTCTTAAGGAATTAAAGCAAGAATTCGAAATCTACGAGAGTCTGAATATTGTTGACAAGCCGAATATTCAACCAAAACCAAAGCAAATTACACAAGGTGTAAAAGCAGATCACTGCTTCAACTGTGGTTCGAGGGAACACAAACGAAAGGATTGTACACTTCCTACCAAATGTTTCAGCTGTAATCAAGAGGGCCATATCTCAAGCAAGTGTCCGGAAAAAGTAAACAGCATGCGCATTCACGTTGATAGTGCACGAACAAAGCCAGTAATCATAAATGGGATTATCATCAACTGTCTGGTGGACACAGGATCAGATGTGACCATAATTAAAGAAGCTATATTCAAGAAGATGAAAGATGTTGATTTAAACCGCACTGCAACAGTATTGCGAGGTTTGGGAAATGCCTCAACACAGCCGATTGGATGCTTCAGAGCATTAATCAAGACCGACCAGGTGGAAGCAAGCCACAACGTTTTAGTCGTCCACGATTCTAAATTCAGTTGCGATGGAATAGTGGGACACGATTTTATCAGCAAGTTTCGTCTTATCTGTAGTGCAGAAGGCTATACTTTTCTTGACCCGGAAGCAGATAAAAAACAAGCGGTTGAGTATTCCCAAATGTTTAATATTTGTGAAGAATCTTCTTTTACAGTTGCACCACAATACCGAGAAGACGTTGAACGCATGATAGAGAGAACATACGAAACACCACCCAAGCAGATAAAGCAATGTCCAGTCGAACTCAAAATTATTCCTGATGGCGTGATTAAACCCTTTCGCCATGGACACACCCGACTATCTGAAGAAGAAGCTATAGCTGTAAAGAAGCAGGTAGAGGAATGGGTCGAGCAGTCAATCGTCCGTAAATCTACATCAAATGTTGCCAGTCGCATAGTCGTTGTCAAGAAAAAGGATGGTACCCTACGCGTTTGCGTGGACTATAGAAAATTGAACACCATGGTTCTGATGGATTGTTTTCCGGTACCCATAATGGAGGAGGTGCTTGAAAAACTGCAGAGTGCCAAATGGTTTACAACCATGGACTTACAGAACGGATTTTTTCATGTGGCCGTAGAAGAAGCCAGCAAGCCGTACACAGCATTTGTTACCCGAGAAGGCTTATTCGAGTTTAACAAAGCGCCCTTTGGTTTTAAGAAAAAATGTATCATCCACAGCAAAAAGTTGGGAAAGCAGGAGGGATATCTAAATTGCATAGATAAAGGAGACGCACCGTTGCACACACTACACATCGATCATTTGGGGCCAATGGATTCATCGGCCAAACAGTATAAATACATTCTGGCAACAGTCGATGCGTTTTCAAAGTTTGTCTGGTTATTCCCAACCAAATCAACCGGACAGGAAGAAGTGGTCAAGAGGCTGACCGACTGGTCAAACATTTTTGGTTTCCCTAAGCGAATTGTTAGCGACAAAGGAACGGCCTTTACGAGTGGTGCGTTCGAACAATTTATGAGCAGCCATAACGTGGAACACGTCTGCACAACTACTGGAGTGGCCAGAGGCAACGGCCAGATAGAACGAGTAAATCGTTTAATTTTGGCAATAATATCAAAGCTGTCTTCAGACGAACCGTCGAAGTGGTACAAATATGTGCCTGAGGTACAAAAGGCGATCAACTGTCACGTGCATTCATCACTGAAGCTGTCACCATTTGAGGTCATGTTTGGCACCAAGATGTACACCCGAGTTGAGGATCGGTTACTGGAACTGCTCCAAGAAGAAGTGGTCTGTCAATTCAACGAGGACCGCTATGAGATGAGACAGCTGGTAAAACGCAACATCGAACAGGCGCAGAAGGACTACAAGCGCAATTACGACAAAAAGCGCCGAGCTGAATACAAATACAAAGCAGGTGATCTGGTTGCAATTAAAAGGACCCAATTTGTAGCTGGCCGCAAGATGGCAAGCGGGTATTTAGGTCCATACGAAGTCACAGGGGTCAAAGACAATGGCAGATATGACGTTAAAAAAGCAGCAAACGTCGAAGGACCCAATGTCACATCCACCAGCTGTGACAACATGAAGTTGTGGAAGTACATAGCCGAAAATGCAGACCTATTGTCATCCGGGTCGGATGATGATGATCAGGAGGGCCGAATGTAACATGGAGTAAGGCTGAAGGCTGGCAACAACCCGGTTGGCAGCGCAGTTGAGCAGCAACATGATTGTCGGAAATCGAAGTTATCGACAATCAGTCATCGAAGGAACGATCGCAAGGCAGCAGTGGAGTGGAGTGGAAGTCAGCGTTGCAGTCAGTCGAGTTCTCAGCAGCAGTCGTTCGGTCACAAACTAAGAATACTTTATATAATTACCGCATTTAGAATTAAACTAATAATTAAATTAATAATAAACAATAATAATAAACAATCTTACA	.	PASS	SVTYPE=INS;END=22559196;FAMILY=flea;STRANDS=-;SUPPORT_TYPE=both_sides;RE=35;AF=1.0;TSD_LEN=3.0;TSD_SEQ=GTA	GT:DR:DV	0/1:35:42
chrX	22600704	518	N	CCGCATGCAACAGATCCACAGTAGACTGGCCAACTGCCTGCATAAGGCCCTTGCTCGAAGAAAGCAGGCCCAAATAGATACCTTCTTGGATAACTTGGGTGCTGACGCGAGCACAAATTACTCACTGTGGCGTATCACGAAACGGTTCAAAGCTCAGCCCACCCCAAAATCAGCAATCAAAAATCCGTCTGGTGGCTGGTGTCGCACTAGCTTGGAAAAAACTGAAGTGTTCGCTAACAACCTTGAGCAACGTTTTACACCCTATAACTATGCACCGGAAAGTCTCTGTCGTCAGGTTGAAGAATACTTGGAATCGCCCTTTCAAATGAGCCTGCCTCCGAGTGCTGTCACATTGGAAGAAGTGAAGAATTTAATAGCCAAGCTGCCACTTAAGAAAGCTCCTGGAGAAGATCTTCTTGATAATAGAACCATTAGACTTCTCCCAGATCAAGCATTGCAGTTCCTTGCCTTAATATTCAACAGCGTTCTTGATGTTGGCTACTTTCCGAAAGCTTGGAAATCGGCGAGCATAATTATGATCCATAAGACTGGAAAAACACCGACAGACGTTGACTCGTACAGGCCCATCAGCTTACTCCCATCTCTGGGTAAAATTATGGAGAGGCTGATCCTAAACAGGCTGCTCACATGCAAGGATGTTACCAAAGCGATTCCCAAATTTCAGTTTGGCTTCCGGTTGCAGCACGGTACTCCTGAGCAACTACACAGAGTAGTGAACTTTGCTCTGGAAGCTATGGAAAACAAGGAGTATGCAGTAGGTGCCTTTCTTGATATTCAACAGGCATTTGACAGAGTCTGGCACCCTGGGCTCCTGTACAAAGCGAAGAGGCTGTTCCCGCCGCAGCTATATTTGGTTGTTAAAAGTTTCCTGGAAGAACGCACATTCCACGTCTCTGTTGATGGGTACAAATCATCAATCAAGCCAATTGCAGCTGGAGTTCCTCAAGGAAGCGTTCTTGGCCCAACCCTATACTCAGTTTTTGCTTCGGACATGCCTACTCACACACCAGTCACAGAGGTAGACGAAGAAGATGTGCTCATAGCCACCTACGCTGACGATACTGCTGTGCTCACGAAAAGTAAAAGTATCCTGGCTGCCACTTCTGGTCTACAGGAATACCTGGATGCATTCCAGCAATGGGCTGAGAACTGGAATGTGCGCATCAACGCTGAGAAGTGTGCCAATGTGACGTTCGCCAACCGAACAGGTAGCTGTCCGGGTGTCAGTCTGAATGGGAGACTGATCAGACACCATCAGGCTTATAAATACCTTGGTATTACCCTCGATAGGAAGCTCACCTTCAGCAGGCACATCACAAATATTCAGCAAGCGTTCAGGACCAAGGTTGCTCGGATGTCTTGGCTCATTGCACCACGCAACAAACTGTCGCTTGGCTGCAAGGTCAATATTTACAAGTCCATATTGGCCCCCTGCCTGTTCTACGGCCTGCAGGTATACGGCATTGCTGCGAAGAGTCACCTTAATAAGATCCGGATCTTACAGGCGAAGACCTTTAGAAGAATTTCGGGGGCTCCTTGGTATATGAGAACAAGAGACATCGAACGCGACCTCAAGGTGCCCAAATTAGGAGACAAGCTCCAGAACATCGCCCAAAAATATATGGAAAGGCTTAATGTACACCCCAACAGCCTAGCAAGGAAGCTAGGAACTGCAGCTGTGGTCAATGCTGACCCTCGGACTAGAGCCAAAAGAAGACTCAAGCGACACCACCCTCATGACCTCCCTAACCTGGTTTTGACCTAGAAAGTCTTAGTTTTAAAATTCATTAGAATAATCAAATAAATAATAATTACTATGTTATATCAACTATTATAATTCTCCCTAACATTTTTAGGATTAAAAATCTGTTAGTCTTAAGTAACCAAGACACATTGTAAAATAAAATAATTTAAGCAGATCAAATTAAGTTGCCGCATGGGTAACAGTGCGTTGATCAAATAATAAAAACATCATCGTAATAAAAAAAAAA	.	PASS	SVTYPE=INS;END=22600714;FAMILY=jockey;STRANDS=-;SUPPORT_TYPE=both_sides;RE=55;AF=0.986;TSD_LEN=nan;TSD_SEQ=None	GT:DR:DV	0/1:55:61
chrX	22636608	519	N	AGTCATGTATACCCTTACATACCCTCTTATTAGATTAAGTTATGTTAGAATACACATGGCGCTAAGCTTTTTGTCTGAGCTTAGCTTTATTTTTAGTCAGTAGACAAGAAGACCTCGATCTGTACACATCATTGAATAAACCCTCAATTTGTTAAGCGAAACCTTTCGTTTTGTTTTAACCCCTCTTTAATCGACAAAGAAGTCGATGGGTGCTTAACTGAGGAGTTCAACCTTCAACCTACAGACGACAACGAAGTCGTTTCTGGAGGCAACGATCTTTTGGACACAACGGTCTCTGCTCGGAAGGCCCTATCAACCTTCCACATAACTGGCGACGAGGATCAACACAGAAAAAATAAGGAAACCAGCCATACGTCAAGAAATTCATTCGGAACCACAGTAAGCTGTTCTTATGTAATTTAAGTCCGGAAATCTTCAATACGTTAACCAATGCACGTGGCCGAGTATAAAGAGGAACATAAAACATAACTGGAAAGCTTTGGAACACCTGCATGTACGGAGTGACGAAACCCAACCTGGAGAAGAAGAACTTAAGCTGATAAAATTTTTTTTTTCTTCGACAAAGCTCCTTATACTAGCTAAGATAAGAAACTAAAAGCTAACTATTAATACTTGCGAACCTCGAGAGAAAACAAAGAAATCTAAAATGAACGAAAATAGCTTAGCCGCATTTAACTCAACAATGAACTGCATCAAGTTAATACAAAATTTTGATGGTACTGATACAAATCAATTGCCAGATTTAATTACACAAATAGAAAATATCCTTCCTTCTTTTGATGTTTTCGACACGAATACAAAAAATATTTTGTTTGGCTTTATAAAAAATAAATTTGTGGGATTATGCAGGCCAGTGATTCATAGGCATGGAAATATGACAGAGTGGGAAAGTTTTAAACGTGTAATTCTGAAAAATTTCGGGGAAAAAGAAACAAGCGATGTCTTAATGGATATGTTAAAATTGTGTCGAGTGGAATCAACTATAGAAGAATATTATAACAAAATTAATGAAATTTCGAATAGGGTACACAACCGGATACTGATCCATGACGACAAAACATACACCACATTAGAAGTGAACCGAATTGCACTCCGCGTTTTTAGAGACAACTTGCCTGAACCTACAAAAACGTTAATATTCGCGAGAAACCCAAATTCCGTAGAGGATGCCTATAAAATCATTGAAGATGCTCGGCATCAAAGCTACACATTATACGGACCAATTCGAAGAAATAATAGGTACAATAAACCCAACTTCAGAACCAATTTCAGTAATGATAATAGAAATGTAAACGAACCAGTCGTTACAGAAAGAAGCCTTGATGAAGCCAATAGGTTTCAACAAAATAATGTTGAACAACAAGAAAATTCAAGAACTGAAGGTACGCCTAGGGTAAATAATAGAAGGCAGGGATATCAATATCAATCGAATAATAGCTCAACTTCTAATTCTGCTCGAGTCTCAACAAATAGTCGAAATGTGCAAAGCTCTGAGCAAAGCAGGCGTAGTTTCGAGCCAATGGATATTAATCAATCAAGTGTAAATTTTCAGATAGAGGATCAAGACGAATACCATATATAGAAGTTCAAGGTAAAAAGAGGCCATTATTATTTATTATTGACACTGGAGCAGAATTCAGTGTAATAAATGATAATTTGTGTCACCCGAAGTGGAAAACAGACATTGACATAGAAGTAAAAGCAATGGGAAACAAAATTAAAATAGGAAAATTATGCAGATTTCCATGTTTTCAAGAATTTGAAGCTGAAGGTTATATTTGTGAATTTCTAGAGTATAATTTTCACAACTATTTCGATGGGCTAATTGGCTGTAACATACTTAATGACTTGCATGCAGTCATCGATTACTCAAACAAAAAGATTCAACTCAATAATGTTTATTTAGATCTTTTAGTTCAGGAAAACCACTTGGATCTTGGCATACATAACTTAATTCCAATGAACTTAATTTGTCCACAGGCCAGATCCTCAATAAATGAGCTTATACAAAAATTCGAACATATTTTTTACAAAGAAGGCCAAGACCTAAGTTTCACAAGTGAAATCAAACACAGGATTATTACAAAGAATGATCTTCCCATTTATTCGAAAACATACAAATACCCAGAAATTCACAAAGACGAAGTTAACCGGCAAATAGCAGAAATGTTAGATCAAGGAATTATAAGACACTCTAAAAGCCCATATAATAGTCCTTTGTGGGTTGTTCAGAAAAAATGGACCAGTCCAATAAGCAAAAGTGGCGGCTCGTCGTAGACTACCGTAAACTTAATAAGGAAACCATTGAAGATCGATTCCCGATCCCAAATATAGACGAGATTTTCGACAAATTGGGCGACTGTAAAATTTTTTCAACTTTAGACCTTGCAAAAGGTTTCTATCAGATAGAAATGGACAACAAAGATGTGCACAAAACAGCCTTTTCAACAACCAGTGGCCATTACGAGTTCCTTCGTATGCCTTTCGGACTACGGAACGCACCTTCAACATTTCAAAGGCTAATGAATAATATCCTTAGCCCCTATACCGGACAATTTTGCATTGTTTACATGGATGACATCCTTATATTTTCTAAGAATATAGGGGAACACGTCAATCATTTAAGCTGTATCTTCAGCTGTCTATCTAAGGCAAATTTAAAACTCCAATCAGACAAATGCGAGTTTGCCAGAGAGGAGATTGAATTTCTCGGACATACCATTAATTCAGAAGGTCTAAAGCCAAGTCAGAAGAAAATTGACGCAATTTGTAAGATAAATTTACCGACAAACCAGAAACAAATTAAAAGTTTTCTAGGCATCACAGGTTATTTGAGGCGCTACATAAAAGACTACTCCAAAATTGCCCAGCCCTTAATAAAATACTTAAAGAAAAATTCTAAAATAAACACACATGATCAAGAATACGTAGAAGCTTTTCAAAAACTAAAAATCCTAATAACAAGCGATCCGATAGTCGTTTACCCAGATTTTAACAAACAATTCACGATAGTTACAGACGCAAGTAACTATGCATTAGGCGCCGTGCTCATGCAAGATAATAAAGTAATTTCTTATGCTAGTCGTTCTCTTAAAAATCATGAACTTAATTACAGTACAATAGAAAAAGAGCTTCTTGCAATCTATTGGTCAACAAAATTCTTTAAATATTATATTTATGGAAGAAAGTTTATAATTAAAACCGACCATAGACCCCTAGTTTGGCTTAATAATCTAAAGGAACCCAACCTAAAGTTACAACGTTGGAAAGTGCAATTAAACGAGTTTGATTTTGACATAACATTTATAAAAGGTAAAGAAAACGCTTTAGCAGACGGACTTAGCAGAATTGTCAAAGCATCAACAGAAGAGTATGATAAAAATGCCCAAACAAATATAGAAATTAATAACTTAGATATATTTATGCTAGAGAACACTAACACATTACCGGAAGTTACGCCTAAGACAAAAATTATAAATGAAGATTTCTCGAAAGATCTAATTCATATATTTGCCAACGATATTGACGATTTGGAAACTATTCACAGTGCGGACTCAGACGATCTTAATTTTATTAGTATTACAACTAATTGTCTAAACGTTTTTAAAATCCAAATACAAATAATAGAAGCGGAAAGCGATTTAAGTACCTTCAAAATTTTGCATAACAAGAAAATACGACATATCTTTAAATCAAGCGGAAATCAGGAAAATATGCTTAAGTTCATGCAAGAGAAACTGCCAGAAAAAGGCTTAGTTGTAATATTTTGTGAAAATTTAAGTTTATTTGTAAAATTTCAAGAAATTTATAGGCAGTATTTTTCAAGTAATAAAAATTTAAGAATTCTAAAGTCAGGTACATTGTTAGAAGACATAAATGATAAAGAAAAACTCCTGAAGATTATCGAAAACGAACACATAAAGAATAATCACAGAGGCATTAACGAAATTTTTATATCTATAAGAGAAAAATACTATTATCCAAAAATGCAAAAGTTTATTCAAAATTATATTAACAATTGTAAAATTTGTAATTTAGCCAAATATGATAGACAACCTATAAAATATAATTTTAATATTACAGAAACGCCAGATAAAATAAACGATATAATTCACATAGACATCTGGTATCCTAAAAGAAACATTATGTACGTTACATCAATTGACAAAATGTCTAAATATGCCACTGCTCAACATATCAAAGACAGATCTTGGATTTCTTTGCTTAACGCAATCAAATTAAGAATTCAATACCTAGGAAAGCCGAAAAAGATTGTAACTGATAACGAATTCGATATTGTCGTAATTAAGCAATTTCTCCTCGAAAATAACATAGATATACACTTTACAACTCCTTATAAGAAAACTGGAAACTCTGATGTGGAAAGATTGCACTTAACCCTAAATGAACATATGCGATTGTATAATGCTGATCCAAACAATTTTGACACTATTCAAGAAAATGTTTATAAAGCAATTGTTTGCTATAATAACACAATTCATTCAACCACAAATATTAGACCGATAGATTTATTTAATAATATACTTTGTCACGAAGACATCTCTAAACTATCCGAAAAGCTAGTAAGAAACAAACAAACTTTAAATGCAAAACAGGATAACATAAACGAGTCAAACTTCTCAAATATATTTGTAAAAAATAATCAAGTAGGAAAATCAAATCCAAAATATAAAGAAATAAGTAATTACACTCAATACGGTAACTACTTGATTAATAATAAAGACAATAAACGAAAAATCTATAAGGATCAGGTGAAACGGAAATATAAATATCAAAATGAAGATTGTGAAACCTAACATTTCTGTACTCCTATTATTTACATATGTATTACTTAATGAAATAATTTCAACCACATACTTGAAACTTACGCTGGGGGAGTCATGTATACCCTTACATACCCTCTTATTAGATTAAGTTATGTTAGAATACACATGGCGCTAAGCTTTTTGTCTGAGCTTAGCTTTATTTTTAGTCAGTAGACAAGAAGACCTCGATCTGTACACATCATTGAATAAACCCTCAATTTGTTAAGCGAAACCTTTCGTTTTGTTTTAACCCCTCTTTAATCGACAAAGAAGTCGATGGGTGCTTAACTGAGGAGTTCAACCTTCAACCTACAGACGACAACGAAGTCGTTTCTGGAGGCAACGATCTTTTGGACACAACGGTCTCTGCTCGGAAGGCCCTATCAACCTTCCACATAACT	.	PASS	SVTYPE=INS;END=22636610;FAMILY=Transpac;STRANDS=-;SUPPORT_TYPE=both_sides;RE=26;AF=0.978;TSD_LEN=3.0;TSD_SEQ=TAT	GT:DR:DV	0/0:26:51
chrX	22674441	520	N	TGTTCACGCCAGAAGGGCGCAAACAGTTGAGCGGCAGTGTAAGCGGCCAATGCTTGTACTCGAAGCTCCTCCACGGCTCGCAAGCACCGCTGCTCGCGCTCTCCTTCTCTTCTCTCGCTCTCCTCCTTCCCGCAAGGTATTCACCACTCCGCGGTCCCGCGGTATTTCTACTGTTAGTGTTAAGGTAGTTGTAATTTACCAGTGCGTGAATAAAGAACGAAAGGTTGAAGTCCACCCCGCGCGTTTTTAATTTCGCGAAAAATTTCAGCAGCCGCCGCAGCAACCACAACCAGAGGAATCTTTCCGCCCACTCCATTTCATGGTCCTTCGAGCCGGATGAGCTCTGATCCTGCCAGCGCTCCTTGCGGAAAATTCAAGATAAGTACGGCTTTAAATCCTATTCCGTCCGTGGTCGCCATTTTCGTTTTTTCCAACGGCGTTTATTCTTTCCGTCCATCCGTATCAAGTGAAAAGTGAAAATATATAAGTACATGCGCCCAGCCACCGTGATTACTTTTTTTTAAGTGCATAAACAAGCACTTGGCCAATACCGGCCCCCTAATTCGTCTCACGGTGCTCCGCTGATATCCAAGCGCATGTACATATATATATATACACACTGTCCAAAATTCACTGCTATCGTCCGCTGCTAAACTGCTGTTTTTTTTTGTGCCTCAATAAAATATACAATACAATACAATATACAAATTTAATTAAATTCAATAAAATATACAATACAATACAATATACAAATTTAATTAAGTTCAATAAAATATACAATACAATACAATATACAAATTTAATTAAATTCAATAAAATATACAATACAATACAATATACAAATTTAATTAAATTCAATTAAATATACACATACATATAATCACCAAAAATTTCACATACACACAAATATACATAGCCATATACATACATTACGACATATCCATTGTCATCCAACGATATTCACATACACACAGTTCGCGACGTACACAGACTTGCCAAGTGCAAGTTCTTTCGTCTCCTCTTTGTTCGTTATTGCCCTGACAAAAAAAAACCAGCGCATAGCGACGAGAGAATACCCTATTGTCGAGACATAAAACAAAATAAATAAGTCCGACGATAAAATTAAAAATAAATTTTAAAATATTTTATTTATTTATTTTATTATTTAATCAATAATTTAATAAAAAAAAGGGAGAGAAACGATTGTTTAATTATTATTATTCTTGATTATTAGTTAATAATTATTTAACCCAAATAATAATTTTTTTTTACAAGCTATTTCTGGCTCCCATTTCTGGTTCCTAAATTACAATAATAAAATTGTGGTCCTAAATCCGGTAGCTATTTTTATAAATTTAAACTTGAATTTTCTAGCTATTTTCCATATATTAGCTATTGTTTTTCGGGATTTCCAGTCGATAGCGATTTTTATAAATCCTTGGCTATTTTCCAGACTCCAGCCGGTAGCTATTTCTTTTTTTTGCTTTTCGGGATTTTTCAGTCGGTAGCGATTTTTTATAAATCCTTGGCTATTATCCAGACTCCAGCTGGTAGCTATTTTTTTTTAGCTATTTTTTCAGAAATTGCAATAAACTGAATTTTAGCTATATTGTGCTTCAATCTCCAGATCCCAATTGCAACTTTCTCAATTTAAGTTTTTTTTCCAGTTGATTTAAGATCTATTGGGGCCTTATTTCACAAAAATTGAGATTTTTTTTTTTTTTTTTCCTTCGTGCTCCAATCTCCTTCTTGACTTCCTTCTCCTAGGCATAGCTGAGCATGCCCCTAGAGGGAGACAAGAAAAAGACACCCGCACCTGGAAAAGAACAAAAGTTCAACCCGCAATCTCCGATATCCACTCGCGGTAGGCCAGCACCCAAGTCCGTTAGTCCCAGGGTCAAAACCGCGACTCCCACTCCGAAACCAAAGGTTTTGCCATCGACCAGTTCGAAGACAACTCCTAGGTTGGTCATTTCCGACCAGTGACGCGAGCGTCTAGTGAGTCTTCTCTATCGAGAAAATCCGAGAGTCCCTCCGCTGTCGGGACTGATTTCCTCCGCGTCACACGCTCTACCACAAAGAGAATGGCATCCTCTGAACAGCCGACGCCCGCAAACGCAGCGTTGCATAAATTCATCGCCGTCAGCGATCGCGTAAGCCTTTTCGAAGCGAAGATCAACACTCCAGATCAAGCCTCTCCGTCCCTACACACGTTACAAGTCCGTCTGCAACAGGTGCGAGCCTTATGGACAAAGTGGAAAGAGAGTACGAAACATGCTCTGACCTAATGGCCCAAGAAGGATCCCTAGACACAGTGCCTATTCTCCAGGCCAAATATGACTACTGCTACTCAGTATACGAGTCATGTGCAGCACAAATTGGCGAAACAATCGACAGAGCAACGCCTCAAGTCGCGCAAGCACCCTCTCAGCCGCTAATTTCGTCCGGCTGCCGCTTACCTCCATGCGACACGGAAGTCTTCGATGGCGACTACCTCCGATGGCCCACTTTCCGGGACCTATTCACGGCAATTTACGTAAACAACCCCAGGCTGACTCCGGTCGAGAAGCTATTCCACCTCCTTACCAAAACAAGTGGCGAAGCAAAAGCCATCGTGGCGAAATCTCCTCTCACGAATGATGGTTTTGCTTCGGCTTGGGAGGCGCTTCGAGATCGGTTCCAAAATAAGCGACTTTTAGTCAACAGCCAGCTCAAGCTTCTTTTTAACTTGAGCTCAATTTCGCAAGAATCTGGTCATGCTCTAAAAGAGCTACAATCCACGATTCAGGGGTGTTTAACGGCACTAGAGCATTCCCAGGTATCCACAGAAAACTGGGATTGTATCTTGGTTTTCCTTTGCGCGAGCAAACTGCCCAAGCAGACCCTGTCCTTATGGAACAGTCGCTAACTGCCAAATCCGAGATCCCAGCTTGGGAAGAAATGAATGCCTTCCTGAGCGAAAGGTATCGGACATTGGAAGCCATCGAAGATATGAAACCGACTCAGGCGGTTCCCAAAAGGCTTCAATCCTTCGAGACAAAGGTCAGCACCAAACAGAAAGGGTGTGACATATGTTCTAAGGAGAACCATCCGGTACGATTGTGCCCGCGTTTTCTTCAAATGTCTGTTGACTCGCGCTCCGGATATATAAAAAAGAAGCAGCTATGTCTGAATTGTTTTGCCAGAGGTCATCAGCTACGTGACTGCACAAGCATGCACAGCTGCTTTACATGTAAGGGCAGGCACCATACGCTGCTGCATCGCAGCCCCCCAAATTCCGAAAATGCGAGTTCCTCAACCTCGCCCCCTACACAGCAACTTCCGAGACCCTCTAGCAGAAATGCATCGGCAAGCACCTCAGCGGTGCAAAATTTCTTCGCGTCCGGCACTTCAGCCGTCCTACTGAGCACAGCGATGATAGACGTGTGCCATTTGGGGACGAACTACCGAGCCCGAGCCTTAATCGACTCGGGATCCGAGGCGACGTTCATTTCAGAACGCCTGTTCAACCTTATCAAGTTGCCATTCCGCAACACCCGGACCCAAGTCTCCGGGTTAAATCATTCGGTCTCCGCGAAATCCTCGAAGCTGTGTCACTTCGGGATTCGCTCTCCGACTAAGCCAGGTCTACAGTTAGACACTGAAGCGTACGTCCTTCCGGAGCTCTCAGGCAAACTGCCCTCCTATCCGATCCCTCGGAATTCTTTGAAGGACCTGCCCGCACTCCGCTGGGCAGATCCTACCTTTTTGAGAGCTCTCAAATTGATGTACTGATCGGGGCTGACATTCTACCATCCATAATGATGGATGGCACCCGACAAAATATTTGCGGCTCGCTCCTGGGCAAGAAACTATTTCGGGTGGGTGCTAACGGGGCCGATTTCCAAGGGTAAGCCGAAACGGGTCGCATCCTTCACGACCCAGGTGCACCAAACAGGCGACCCTGATTCGCTCGACACGCTTCTCAGCAAGTTCTGGGAGGTGGAGGATCTACCAGTAAAGATGGTAAAAGAGTCGGACTCCTATTGTGAAAGGAACTTCCTCCAAACGACCACAAAAGACGCAAGCGGGAGGTACGTGGTGACGCTCCCGTTCCGGGATCCCGAGAATACCGGATCCGATTTAGGATATTCAAGGTCCATTGCGCTAGCTCAGTTTCTTAGAAACGAAAATCGTTTAAAAAGAGACTTTCCATTAAAAGAGCAATATGACAGCGTGATCCAGGAGTACCTGATCTGGGGCATATGAAAGAAGTTCCGCCGACTCACAATTCTCCCTCGTATCATCTTCCTCATCACGCGGTAGTTAAGCCCGAAAGCACCACTACAAAGCTTCGCGTTGTATTCAACGCTTCAAGTCCGTCGGCAAATGGGATCAGCTTAAATGATATTCTTCATGCTGGTCCAGTCCTACAATCCGATCTAACGATCCAGGTCCTGAAATGGCGTTATTTTCAATACGTCTTCAGTGCAGACATTACGAAAATGTATCGTCAGATCTGGGTCGATCCAAAACACACCCCGTTTCAAAGAATTCTGTTCCGAAACAAGGAAGGAGATATCCGAGACTTCGAATTAAAAACAGTTACCTTTCGGGTCAACTGCGCCCCCTTCCTCGCCATTCGAGTCTTGCAACAGCTGGCAGAGGATATCCAAGTGCCATTTCCAAATGCCAGCCGCATCATCCAGCAGCACATGTACGTCGACGACGTTCTGGCAGGGGCGAATTCCGTAAACGAAGCCCAAAGTTCAATTCGAGAGTTGCAAGCAGCCCTAAGTGCCTCCGGGTTTCCGCTAAGAAAGTGGACCTCAAACAACAAAAGCGTCCTTAAAGACGTCCCGGCCGAACACCTCCTTCATAGCGAGTTCCTCGACATCGATGCCGAAAGCACGGCCAAGACGCTCGGTATACGGTGGAGGGCAAAGTCCGACGAATTCTATTTCGTTCCTCCAGACATAGTTGTGGAGGCCTCCTATACAAAGCGAGAAGTTTTGTCCCAAATCGCTAGGTTGTTCGATCCTGCCGGGTGGCTCGCGCCGTTCATAATCCGGTCAAAAATATTCATGCAGGAGATTTGGTTGCAAAACTTAGGCTGGGACGATAAGCTTCCCACTGAAATGAGTCAGCGGTGGCAATCGTTTTTAGAGGAGTATTCCGACCTCAACCAGATCCGGGTTCCGAGATGGATCTGGTACCAGCCTGAGGTAGTCATAGAGCACCACGGTTTCTGTGACGCGTCTCAGAGAGCCTATGGAGCGGCTATATACATCCGCGTCGAGATGGGGCAAAAGATCCTGACTCGCCTGCTTACAGCCAAAACACGAGTAGCCCCAGTCAAAACCGTCTCCCTTCCTCGGCTAGAGCTCTGTGGTGCCGTGCTGTTAACCGAAATGGTGACAGCAATCCTTCCGCACATGCCCTCCGCCAGTTCAGATATCCGCTGCTGGACAGATTCCACAATCGTCTTAGCCTGGCTACGAAAGCCTGCGTGCAACTGGACCACATTTGTGGCCAACAGAGTTGCCAAGATCACGCAGGCGACGCCAGTCGACTGTTGGGCGCACGTTCGCTCAGAACAAAACTCCGCCGATCTAGCCAGTCGAGGCGTATCCCTTCAGGAATTGGCAGAAAACCATCTCTGGTGGCATGGACCAGAGTGGCTGCAAGGGCCACGAGAGCTATGGCCAGCACAAAGCGACACTCTTCCAGTGACAGAGCTAGAGCAGCGCGCGGTCAAAGTGCATTTTGTCAAGGGCCCGTCCATCGACTTTCTCGAACGTTTCTCCAAATTGGACAAGGCCCTGCGAGTTCTGGTCTATGTTCAACGCTTCTTTAAACGCTGCCGCAAAGGTTCGTTCTTGCCCAGTTCACGACCTACGAGTGAAGAGATCCGAGAGGCAGAACGAACTCTGACCTCCATTGCGCAGCGCAGAGCATATGGCCAAGAGCTTCAGCATTTGACCGAGAAAAGGCCTCTTCCAGTGTCAAGTCCTTTGGTGACTTTGTTCCCGTTCATTGACCAACACGGCCTTTTAAGAGCGTGCGGCCGTCTCACTGCATCCAAAACCCTGCAATATGATGAACGTCATCCGATTCTTCTCCCCTATGACTGTAGACTGTCGCGCCTCATCGTCCAATTTACTCACCAGATTACTCTTCATGGCGGTAGTCAATTGATCGTACGCCTGATCCGAACCAAGTATTGGATTCCTAAAATCAAGAATCTGGTGAAGGCTGTGGTCAATCCGTGTAAGATTTGCACGATTTACAAGAAGAGACTCCAAACACAGTTGATGGGCGACTTCCCGACAGATAGAGTCTCCTTCTCGAGGGCGTTCACCTACACGGGTATCGACTATGCCGGCCCTTTCGAAATAAAAAATTATACAGGGAGAGCGTGTCTCATAACGAAGGGATATGTCTGTGTGTTTGTGTGCTTTTCCACGAAGGCTATCCATTTGGAACCCACTTCCGATCTAACAACCGAGAAATTTCTAGCGGCCTTTGCTCGTTTCGTAGCGAGGCGCGGTTGTCCTCAGCGGGTCCATTCGGATAATGGTAAAACCTTTGTGGGGGCGGCAGCTTTGATTTCCAGGGACTTTCTCCAAGCCATCAAAGAGTCCGTGACTGATGCATATAGCCACCAGGGACTCGTATGGCGGTTCATCCCACCAGGGCTCCACATATGGGGGTTTGTGGGAAGCAGGGTGAAAAGCTTCAAAACCCTGTTCCTTAAATCGACGTCAGTCCGCAAATATACATTTGAGGAGCTGGCGACGCTTCTCGCTAAGATTGAGGCTTGCCTCAACTCTAGACCCCTCTCCCCTATGTCCGAAGATCCCTCAGATTTGCTGGCCCTCACACCAGGCCATTTCCTTATTGGAGGGCCGTTGCTTTCCACGGCGGAACCCGAGATAAAGGGCGAAGCCAAGTCGATAATAAATCGATGGCAACACCTCAAGGCACAACATCAGCAGTTTAGTGCACGGTGGAAAGAGGAGTATCTTAAGGAACTCCATAAACGAAGCAAATGGCAATTTCCGACCAGGAATCTCCAAGCCGACGATATGGTAGTTGTCAAGAGGACAATCTACCACCGAACGAATGGCGGCTCGGCAGAATCGTTTCTGCCTTTCCAGGAGCCGACGAGCGCATTCGAGTCGTCGAGATCCGTACGTCTCGCGGCACCATAAAACGCCCTGTCCACAAAGTTATTCTGCTACCGATGGAGGACAAAGAGTCCTCCGTTCCTAGGGATTAGGGCACTTCCCCCATTCCGGGGCCAAAATAGTAGTCGGCTCATACTAAGCTTCTTCATTTCTTTTATTGGCAGACTTACTCACTTCCTCCAATAATGGCTCCTCGTCCTCGTGCCACCCAGTCGTTGGAGAGCAGACGTACTCGAGGTATTAAATCCTACCGCTGCCGAGTCTGCTCTGGAATCCATCCTCTTCGAAAGTGCACGAGGTTCCACAAACTGAGCGTTGAAAAGCGCCTTCGGGCAGTACTTATTAATAAGTACTGCTCGAACTGCCTCGCCCATCAGCACTCAGGAGGAGACTGTCGCAGCCAAGAGGGATGCAAGAAGTGTGGAGGAGACCACCACACCCTACTCCACATGCACGAGGTCCTCCCCGCTCCGAACCCGGCAGCGCTACCAGCTCCGACGCGCAGAGAGCGCCATCCCGCTGCACCTCGTCCGGTCCGGATTTCCCGCACTCCGCCACCAGCCCCAGTCGCCAACAATCGCCCGCGTCAGCAGCAGCAGAAGGCTGTCCCCATACTGCCTACAGCCATCGTCGTGCTGGACACGGGCTCGAAGACCTTCGAGACCGGGGCCATGATCGACCCATGCATGCCGGTGAGCAGCATCGACCGGTCGTTAGCGGCTGCGTTCCGGCTGCCCATCACTCGGCTGGGAGGCAACGAGATCTGCTCGGTGACACTCCGGTCCCGAACCAGCACCTTCCGACTCAACGTCGTCCTGAAGATCGATCCCAGCCTAAGGATCCGGACACCCATCCGAGCTCTGAGCGACGCCGCCAGGGCCAAGTTTGACGGTGTTCGTCTCGCGGACGAGCGCTTCCACCGGCCGGCCTCCATCTCCCTCGTGTTGGGAGCAGATGTATATGCCAATTTGATCCGACCGGGGTTCCTAAAAATTGAGGATGGGTTGCCCGTCGCGCAGAACACGGTGTTCGGATGGACCGTTTCTGGAACGTGCGCGAAATGAAGAGGACGATCCTGATATCTAGCCGGCCAGGGATACCTTTGCCTACGCAAGGGGGGGAGAATGTTCACGCCAGAAGGGCGCAAACAGTTGAGCGGCAGTGTAAGCGGCCAATGCTTGTACTCGAAGCTCCTCCACGGCTCGCAAGCACCGCTGCTCGCGCTCTCCTTCTCTTCTCTCGCTCTCCTCCCTTCCCGCAAGGTATTCACCACTCCGCGGTCCCGCGGTATTTCTACTGTTAGTGTTAAGGTAGTTGTAATTTACCAGTGCGTGAATAAAGAACGAAAGGTTGAAGTCCACCCCGCGCGTTTTTAATTTCGCGAAAAATTTCAGCAGCCGCCGCAGCAACCACAACCAGAGGAATCTTTCCGCCCACTCCATTTCA	.	PASS	SVTYPE=INS;END=22674444;FAMILY=Max_element;STRANDS=-;SUPPORT_TYPE=both_sides;RE=26;AF=0.948;TSD_LEN=nan;TSD_SEQ=None	GT:DR:DV	0/1:26:39
chrX	22960117	521	N	AGTCATGTATACCCTTACATACCCTCTTATTAGATTGGGTTATGTTAGAATACACATGGCGCTAAGCTTTTTGTCTGAGCTTAGCTTTATTTTTAGTCAGTAGACAAGAAGACCTCGATCTGTACACATCATTGAATAAACCCTCAATTTGTTAAGCGAAACCTTTCGTTTTGTTTTAACCCCTCTTTAATCGACAAAGAAGTCGATGGGTGCTTAACTGAGGAGTTCAACCTTCAACCTACAGACGACAACGAAGTCGTTTCTGGAGGCAACGATCTTTTGGACACAACGGTCTCTGCTCGGAAGGCCCTATCAACCTTCCACATAACTGGCGACGAGGATCAACACAGAAAAAAATAAGGAAACCAGCCATACGTCAAGAAATTCATTCGGAACCACAGTAAGCTGTTCTTATGTAATTTAAGTCCGGAAATCTTCAATACGTTAACCAATGCACGTGGCCGAGTATAAAGAGGAACATAAAACATAACTGGAAAGCTTCGGAACACCTGCATGTACGGAGTGACGAAACCCAACCTGGAGAAGAAGAACTTAAGCTGATAAAATTTTTTTTTTTTTCTTCGACAAAGCTCTTTATACTAGCTAAGATAAGAAACTAAAAGCTAACTATTAATACTTGCGAACCTCGAGAGAAAACAAAGAAATCTAAAATGAACGAAAATAGCTTAGCCGCATTTAACTCAACAATGAACTGCATCAAGTTAATACAAAATTTTGATGGCACTGATACAAATCAATTGCCAGATTTAATTACACAAATAGAAAATATCCTTCCTTCTTTTGATGTTTTCGACACGAATACAAAAAATATTTTGTTTGGCTTTATAAAAAATAAATTTGTGGGATTATGCAGGCCAGTGATTCATAGGCATGGAAATATGACAGAGTGGGAAAGTTTTAAACGTGTAATTCTGAAAAATTTCGGGGAAAAAGAAACAAGCGATGTCTTAATGGATATGTTAAAATTGTGTCGAGTGGAATCAACTATAGAAGAATATTATAACAAAATTAATGAAATTTCGAATAGGGTACACAACCGGATACTGATCCATGACGACAAAACATACACCACATTAGAAGTGAACCGAATTGCACTCCGCGTTTTTAGAGACAACTTGCCTGAACCTACAAAAACGTTAATATTCGCGAGAAACCCAAATTCCGTAGAGGATGCCTATAAAATCATTGAAGATGCTCGGCATCAAAGCTACACATTATACGGACCAATTCGAAGAAATAATAGGTACAATAAACCCAACTTCAGAACCAATTTCAGTAATGATAATAGAAATGTAAACGAACCAGTCGTTACAGAAAGAAGCCTTGATGAAGCCAATAGGTTTCAACAAAATAATGTTGAACAACAAGAAAATTCAAGAACTGAAGGTACGCCTAGGGTAAATAATAGAAGGCAGGGATATCAATATCAATCGAATAATAGCTCAACTTCTAATTCTGCTCGAGTCTCAACAAATAGTCGAAATGTGCAAAGCTCTGAGCAAAGCAGGCGTAGTTTCGAGCCAATGGATATTAATCAATCAAGTGTAAATTTTCAGATAGAGGATCAAGACGAATACCATATATAGAAGTTCAAGGTAAAAAGAGGCCATTATTATTTATTATTGACACTGGAGCAGAATTCAGTGTAATAAATGATAATTTGTGTCACCCGAAGTGGAAAACAGACATTGACATAGAAGTAAAAGCAATGGGAAACAAAATTAAAATAGGAAAATTATGCAGGTTTCCATGTTTTCAAGAATTTGAAGCTGAAGGTTATATTTGTGAATTTCTAGAGTATAATTTTCACAACTATTTCGATGGGCTAATTGGCTGTAACATACTTAATGACTTGCATGCAGTCATCGATTACTCAAACAAAAAGATTCAACTCAATAATGTTTATTTAGATCTTTTAGTTCAGGAAAACCACTTGGATCTTGGCATACATAACTTAATTCCAATGAACTTAATTTGTCCACAGGCCAGATCCTCAATAAATGAGCTTATACAAAAATTCGAACATATTTTTTACAAAGAAGGCCAAGACCTAAGTTTCACAAGTGAAATCAAACACAGGATTATTACAAAGAATGATCTTCCCATTTATTCGAAAACATACAAATACCCAGAAATTCACAAAGACGAAGTTAACCGGCAAATAGCAGAAATGTTAGATCAAGGAATTATAAGACACTCTAAAAGCCCATATAATAGTCCTTTGTGGGTTGTTCAGAAAAAAATGGACCAGTCCAATAAGCAAAAGTGGCGGCTCGTCGTAGACTACCGTAAACTTAATAAGGAAACCATTGAAGATCGATTCCCGATCCCAAATATAGACGAGATTTTCGACAAATTGGGCGACTGTAAAATTTTTTCAACTTTAGACCTTGCAAAAGGTTTCTATCAGATAGAAATGGACAACAAAGATGTGCACAAAACAGCCTTTTCAACAACCAGTGGCCATTACGAGTTCCTTCGTATGCCTTTCGGACTACGGAACGCACCTTCAACATTTCAAAGGCTAATGAATAATATCCTTAGCCCCTATACCGGACAATTTTGCATTGTTTACATGGATGACATCCTTATATTTTCTAAGAATATAGGGGAACACGTCAATCATTTAAGCTGTATCTTCAGCTGTCTATCTAAGGCAAATTTAAAACTCCAATCAGACAAATGCGAGTTTGCCAGAGAGGAGATTGAATTTCTCGGACATACCATTAATTCAGAAGGTCTAAAGCCAAGTCAGAAGAAAATTGACGCAATTTGTAAGATAAATTTACCGACAAACCAGAAACAAATTAAAAGTTTTCTAGGCATCACAGGTTATTTGAGGCGCTACATAAAAGACTACTCCAAAATTGCCCAGCCCTTAATAAAATACTTAAAGAAAAATTCTAAAATAAACACACATGATCAAGAATACGTAGAAGCTTTTCAAAAACTAAAAATCCTAATAACAAGCGATCCGATAGTCGTTTACCCAGATTTTAACAAACAATTCACGATAGTTACAGACGCAAGTAACTATGCATTAGGCGCCGTGCTCATGCAAGATAATAAAGTAATTTCTTATGCTAGTCGTTCTCTTAAAAATCATGAACTTAATTACAGTACAATAGAAAAAGAGCTTCTTGCAATCTATTGGTCAACAAAATTCTTTAAATATTATATTTATGGAAGAAAGTTTATAATTAAAACCGACCATAGACCCCTAGTTTGGCTTAATAATCTAAAGGAACCCAACCTAAAGTTACAACGTTGGAAAGTGCAATTAAACGAGTTTGATTTTGACATAACATTTATAAAAGGTAAAGAAAACGCTTTAGCAGACGGACTTAGCAGAATTGTCAAAGCATCAACAGAAGAGTATGATAAAAATGCCCAAACAAATATAGAAATTAATAACTTAGATATATTTATGCTAGAGAACACTAACACATTACCGGAAGTTACGCCTAAGACAAAAATTATAAATGAAGATTTCTCGAAAGATCTAATTCATATATTTGCCAACGATATTGACGATTTGGAAACTATTCACAGTGCGGACTCAGACGATCTTAATTTTATTAGTATTACAACTAATTGTCTAAACGTTTTTAAAATCCAAATACAAATAATAGAAGCGGAAAGCGATTTAAGTACCTTCAAAATTTTGCATAACAAGAAAATACGACATATCTTTAAATCAAGCGGAAATCAGGAAAATATGCTTAAGTTCATGCAAGAGAAACTGCCAGAAAAAGGCTTAGTTGTAATATTTTGTGAAAATTTAAGTTTATTTGTAAAATTTCAAGAAATTTATAGGCAGTATTTTTCAAGTAATAAAAATTTAAGAATTCTAAAGTCAGGTACATTGTTAGAAGACATAAATGATAAAGAAAAACTCCTGAAGATTATCGAAAACGAACACATAAAGAATAATCACAGAGGCATTAACGAAATTTTTATATCTATAAGAGAAAAATACTATTATCCAAAAATGCAAAAGTTTATTCAAAATTATATTAACAATTGTAAAATTTGTAATTTAGCCAAATATGATAGACAACCTATAAAATATAATTTTAATATTACAGAAACGCCAGATAAAATAAACGATATAATTCACATAGACATCTGGTATCCTAAAAGAAACATTATGTACGTTACATCAATTGACAAAATGTCTAAATATGCCACTGCTCAACATATTAAAGACAGATCTTGGATTTCTTTGCTTAACGCAATCAAATTAAGAATTCAATACTTAGGAAAGCCGAAAAAGATTGTAACTGATAACGAATTCGATATTGTCGTAATTAAGCAATTTCTCCTCGAAAATAACATAGATATACACTTTACAACTCCTTATAAGAAAACTGGAAACTCTGATGTGGAAAGATTGCACTTAACCCTAAATGAACATATGCGATTGTATAATGCTGATCCAAACAACTTTGACACTATTCAAGAAAATGTTTATAAAGCAATTGTTTGCTATAATAACACAATTCATTCAACCACAAATATTAGACCGATAGATTTATTTAATAATATACTTTGTCACGAAGACATCTCTAAACTATCCGAAAAGCTAGTAAGAAACAAACAAACTTTAAATGCAAAACAGGATAACATAAACGAGTCAAACTTCTCAAATATATTTGTAAAAAATAATCAAGTAGGAAAATCAAATCCAAAATATAAAGAAATAAGTAATTACACTCAATACGGTAACTACTTGATTAATAATAAAGACAATAAACGAAAAATCTATAAGGATCAGGTGAAACGGAAATATAAATATCAAAATGAAGATTGTGAAACCTAACATTTCTGTACTCCTATTATTTACATATGTATTACTTAATGAAATAATTTCAACCACATACTTGAAACTTACGCTGGGGGAGTCATGTATACCCTTACATACCCTCTTATTAGATTGGGTTATGTTAGAATACACATGGCGCTAAGCTTTTTGTCTGAGCTTAGCTTTATTTTTAGTCAGTAGACAAGAAGACCTCGATCTGTACACATCATTGAATAAACCCTCAATTTGTTAAGCGAAACCTTTCGTTTTGTTTTAACCCCTCTTTAATCGACAAAGAAGTCGATGGGTGCTTAACTGAGGAGTTCAACCTTCAACCTACAGACGACAACGAAGTCGTTTCTGGAGGCAACGATCTTTTGGACACAACGGTCTCTGCTCGGAAGGCCCTATCAACCTTCCACATAACT	.	PASS	SVTYPE=INS;END=22960119;FAMILY=Transpac;STRANDS=+;SUPPORT_TYPE=both_sides;RE=32;AF=0.96;TSD_LEN=3.0;TSD_SEQ=TAT	GT:DR:DV	0/1:32:33
chrX	2318932	522	N	AGTCATGTATACCCTTACATACCCTCTTATTAGATTAAGTTATGTTAGAATACACATGGCGCTAAGCTTTTTGTCTGAGCTTAGCTTTATTTTTAGTCAGTAGATAAGAAGACCTCGATCTGTACACATCATTGAATAAACCCTCAATTTGTTAAGCGAAACCTTTCGTTTTGTTTTAACCCCTCTTTAATCGACAAAGAAGTCGATGGGTGCTTAACTGAGGAGTTCAACCTTCAACCTACAGACGACAACGAAGTCGTTTCTGGAGGCAACGATCTTTTGGACACAACGGTCTCTGCTCGGAAGGCCCTATCAACCTTCCACATAACTGGCGACGAGGATCAACACAGAAAAAATAAGGAAACCAGCCATACGTCAAGAAATTCATTCGGAACCACAGTAAGCTGTTCTTATGTAATTTAAGTCCGGAAATCTTCAATACGTTAACCAATGCACGTGGCCGAGTATAAAGAGGAACATAAAACATAACTGGAAAGCTTTGGAACACCTGCATGTACGGAGTGACGAAACCCAACCTGGAGAAGAAGAACTTAAGCTGATAAAATTTTTTTTTTCTTCGACAAAGCTCTTTATACTAGCTAAGATAAGAAACTAAAAGCTAACTATTAATACTTGCGAACCTCGAGAGAAAACAAAGAAATCTAAAATGAACGAAAATAGCTTAGCCGCATTTAACTCAACAATGAACTGCATCAAGTTAATACAAAATTTTGATGGTACTGATACAAATCAATTGCCAGATTTAATTACACAAATAGAAAATATCCTTCCTTCTTTTGATGTTTTCGACACGAATACAAAAAATATTTTGTTTGGCTTTATAAAAAATAAATTTGTGGGATTATGCAGGCCAGTGATTCATAGGCATGGAAATATGACAGAGTGGGAAAGTTTTAAACGTGTAATTCTGAAAAATTTCGGGGAAAAAGAAACAAGCGATGTCTTAATGGATATGTTAAAATTGTGTCGAGTGGAATCAACTATAGAAGAATATTATAACAAAATTAATGAAATTTCGAATAGGGTACACAACCGGATACTGATCCATGACGACAAAACATACACCACATTAGAAGTGAACCGAATTGCACTCCGCGTTTTTAGAGACAACTTGCCTGAACCTACAAAAACGTTAATATTCGCGAGAAACCCAAATTCCGTAGAGGATGCCTATAAAATCATTGAAGATGCTCGGCATCAAAGCTACACATTATACGGACCAATTCGAAGAAATAATAGGTACAATAAACCCAACTTCAGAACCAATTTCAGTAATGATAATAGAAATGTAAACGAACCAGTCGTTACAGAAAGAAGCCTTGATGAAGCCAATAGGTTTCAACAAAATAATGTTGAACAACAAGAAAATTCAAGAACTGAAGGTACGCCTAGGGTAAATAATAGAAGGCAGGGATATCAATATCAATCGAATAATAGCTCAACTTCTAATTCTGCTCGAGTCTCAACAAATAGTCGAAATGTGCAAAGCTCTGAGCAAAGCAGGCGTAGTTTCGAGCCAATGGATATTAATCAATCAAGTGTAAATTTTCAGATAGAGGATCAAGACGAATACCATATATAGAAGTTCAAGGTAAAAAGAGGCCATTATTATTTATTATTGACACTGGAGCAGAATTCAGTGTAATAAATGATAATTTGTGTCACCCGAAGTGGAAAACAGACATTGACATAGAAGTAAAAGCAATGGGAAACAAAATTAAAATAGGAAAATTATGCAGGTTTCCATGTTTTCAAGAATTTGAAGCTGAAGGTTATATTTGTGAATTTCTAGAGTATAATTTTCACAACTATTTCGATGGGCTAATTGGCTGTAACATACTTAATGACTTGCATGCAGTCATCGATTACTCAAACAAAAAGATTCAACTCAATAATGTTTATTTAGATCTTTTAGTTCAGGAAAACCACTTGGATCTTGGCATACATAACTTAATTCCAATGAACTTAATTTGTCCACAGGCCAGATCCTCAATAAATGAGCTTATACAAAAATTCGAACATATTTTTTACAAAGAAGGCCAAGACCTAAGTTTCACAAGTGAAATCAAACACAGGATTATTACAAAGAATGATCTTCCCATTTATTCGAAAACATACAAATACCCAGAAATTCACAAAGACGAAGTTAACCGGCAAATAGCAGAAATGTTAGATCAAGGAATTATAAGACACTCTAAAAGCCCATATAATAGTCCTTTGTGGGTTGTTCAGAAAAAAATGGACCAGTCCAATAAGCAAAAGTGGCGGCTCGTCGTAGACTACCGTAAACTTAATAAGGAAACCATTGAAGATCGATTCCCGATCCCAAATATAGACGAGATTTTCGACAAATTGGGCGACTGTAAAATTTTTTCAACTTTAGACCTTGCAAAAGGTTTCTATCAGATAGAAATGGACAACAAAGATGTGCACAAAACAGCCTTTTCAACAACCAGTGGCCATTACGAGTTCCTTCGTATGCCTTTCGGACTACGGAACGCACCTTCAACATTTCAAAGGCTAATGAATAATATCCTTAGCCCCTATACCGGACAATTTTGCATTGTTTACATGGATGACATCCTTATATTTTCTAAGAATATAGGGGAACACGTCAATCATTTAAGCTGTATCTTCAGCTGTCTATCTAAGGCAAATTTAAAACTCCAATCAGACAAATGCGAGTTTGCCAGAGAGGAGATTGAATTTCTCGGACATACCATTAATTCAGAAGGTCTAAAGCCAAGTCAGAAGAAAATTGACGCAATTTGTAAGATAAATTTACCGACAAACCAGAAACAAATTAAAAGTTTTCTAGGCATCACAGGTTATTTGAGGCGCTACATAAAAGACTACTCCAAAATTGCCCAGCCCTTAATAAAATACTTAAAGAAAAATTCTAAAATAAACACACATGATCAAGAATACGTAGAAGCTTTTCAAAAACTAAAAATCCTAATAACAAGCGATCCGATAGTCGTTTACCCAGATTTTAACAAACAATTCACGATAGTTACAGACGCAAGTAACTATGCATTAGGCGCCGTGCTCATGCAAGATAATAAAGTAATTTCTTATGCTAGTCGTTCTCTTAAAAATCATGAACTTAATTACAGTACAATAGAAAAAGAGCTTCTTGCAATCTATTGGTCAACAAAATTCTTTAAATATTATATTTATGGAAGAAAGTTTATAATTAAAACCGACCATAGACCCCTAGTTTGGCTTAATAATCTAAAGGAACCCAACCTAAAGTTACAACGTTGGAAAGTGCAATTAAACGAGTTTGATTTTGACATAACATTTATAAAAGGTAAAGAAAACGCTTTAGCAGACGGACTTAGCAGAATTGTCAAAGCATCAACAGAAGAGTATGATAAAAATGCCCAAACAAATATAGAAATTAATAACTTAGATATATTTATGCTAGAGAACACTAACACATTACCGGAAGTTACGCCTAAGACAAAAATTATAAATGAAGATTTCTCGAAAGATCTAATTCATATATTTGCCAACGATATTGACGATTTGGAAACTATTCACAGTGCGGACTCAGACGATCTTAATTTTATTAGTATTACAACTAATTGTCTAAACGTTTTTAAAATCCAAATACAAATAATAGAAGCGGAAAGCGATTTAAGTACCTTCAAAATTTTGCATAACAAGAAAATACGACATATCTTTAAATCAAGCGGAAATCAGGAAAATATGCTTAAGTTCATGCAAGAGAAACTGCCAGAAAAAGGCTTAGTTGTAATATTTTGTGAAAATTTAAGTTTATTTGTAAAATTTCAAGAAATTTATAGGCAGTATTTTTCAAGTAATAAAAATTTAAGAATTCTAAAGTCAGGTACATTGTTAGAAGACATAAATGATAAAGAAAAACTCCTGAAGATTATCGAAAACGAACACATAAAGAATAATCACAGAGGCATTAACGAAATTTTTATATCTATAAGAGAAAAATACTATTATCCAAAAATGCAAAAGTTTATTCAAAATTATATTAACAATTGTAAAATTTGTAATTTAGCCAAATATGATAGACAACCTATAAAATATAATTTTAATATTACAGAAACGCCAGATAAAATAAACGATATAATTCACATAGACATCTGGTATCCTAAAAGAAACATTATGTACGTTACATCAATTGACAAAATGTCTAAATATGCCACTGCTCAACATATTAAAGACAGATCTTGGATTTCTTTGCTTAACGCAATCAAATTAAGAATTCAATACTTAGGAAAGCCGAAAAAGATTGTAACTGATAACGAATTCGATATTGTCGTAATTAAGCAATTTCTCCTCGAAAATAACATAGATATACACTTTACAACTCCTTATAAGAAAACTGGAAACTCTGATGTGGAAAGATTGCACTTAACCCTAAATGAACATATGCGATTGTATAATGCTGATCCAAACAATTTTGACACTATTCAAGAAAATGTTTATAAAGCAATTGTTTGCTATAATAACACAATTCATTCAACCACAAATATTAGACCGATAGATTTATTTAATAATATACTTTGTCACGAAGACATCTCTAAACTATCCGAAAAGCTAGTAAGAAACAAACAAACTTTAAATGCAAAACAGGATAACATAAACGAGTCAAACTTCTCAAATATATTTGTAAAAAATAATCAAGTAGGAAAATCAAATCCAAAATATAAAGAAATAAGTAATTACACTCAATACGGTAACTACTTGATTAATAATAAAGACAATAAACGAAAAATCTATAAGGATCAGGTGAAACGGAAATATAAATATCAAAATGAAGATTGTGAAACCTAACATTTCTGTACTCCTATTATTTACATATGTATTACTTAATGAAATAATTTCAACCACATACTTGAAACTTACGCTGGGGGAGTCATGTATACCCTTACATACCCTCTTATTAGATTAAGTTATGTTAGAATACACATGGCGCTAAGCTTTTTGTCTGAGCTTAGCTTTATTTTTAGTCAGTAGATAAGAAGACCTCGATCTGTACACATCATTGAATAAACCCTCAATTTGTTAAGCGAAACCTTTCGTTTTGTTTTAACCCCTCTTTAATCGACAAAGAAGTCGATGGGTGCTTAACTGAGGAGTTCAACCTTCAACCTACAGACGACAACGAAGTCGTTTCTGGAGGCAACGATCTTTTGGACACAACGGTCTCTGCTCGGAAGGCCCTATCAACCTTCCACATAACT	.	PASS	SVTYPE=INS;END=2318946;FAMILY=Transpac;STRANDS=-;SUPPORT_TYPE=both_sides;RE=19;AF=0.984;TSD_LEN=nan;TSD_SEQ=None	GT:DR:DV	1/1:19:0
chrX	23453039	523	N	TGTAGTGTATCTACCCTCACTATAACTCTACTCTACATATATATAAGTAACGTACATACATTGTGACACTTTGTGGCAAACACAAATAAACATAATTCACATCAAAGACCACATGCACTTACATAAACACTCCAGCCAATGAAATACGATCTAACGCTTATACATAAGCCGATCGCGGAGCGTGAGAATGTGAGCATGCACTTAGCAGCTCAATGGTCAAGCCATACATAACATATGTATGCCTTCTGCATACACATGTATATGTATATACAATATGTACAATATGTAAGAACACCATGTACGGGTAGCTGTACCCAAAGACAGCAACATAGGATTCATTCAAATAAACGATTCAAACGTAACAGACGCTCTGAGCTATTCAATGTCTGTTACACTGAGCTATTACTTATTACTTATACATGGCGACCGTGACTTGGTCTCGAGTCTGCCTCTGTGTTGTGCCTCTGTGTATTGTGATTATGTATCGTGTATGTGTTTGTGTTAAAAAAAAAAAAAAAAAAACAACATCTTTGCTGCCTAATTATATTCAACGTGTGAACACACAAACATAACTAAAATGTACTTGTAGTACTTGGACGCATTAAAATGCAAATATATGTTCAATTGAAACAAAACAAAGCACAAAAACACACAAAAACACACACAAAAACGCCACAAAAACACGCAAACACAGCACACACAGAAGAACAAGCGGCGAATGATGGCAGACGAGCCACAATTCGCCAATGCACAACCACAAGTGCAACGGGACCAGCCAACGCTAGAGGAAGCGTTGCGGTTAAACAACGCCGATGGACCACGCCCACTCCACAGTAGCTGAGTACCGGGCACGGCAGGGGAAGAAACAACTACGAAAGCACAAACGCTCAGGACGGAGGATTAAACTACTACAACAACGCCGACTGGTCAAGGAAATGACCCAGTTGGCAAAAGAAGAATCAGCACGACAACGCTACCAAGAGCGTTTGGAAGCCATTGAACAAGAACTTCGCCAAAGTGCGAAGACACGCGCAAACGGGCTGCTTAAATGCAAATGCCCCAATTTGCCCTAGAATTAAAATAAACCCAAGCCGAGGCGGGAAACCGCTGCTTGAAAATACTAACAAAACTTTATGCTAGGCTTTATACTAAAAAATGTGGTTGGAGATTTTTTTTTTAAAAATCCTATTGAATTGTAAATTGTGACTTGTGAGCCAACCACATTAGCACTATCAAATTTCCATGTCTCTGCCACTGAGTATATATACTCAGTTGCAAATAATTTGTGTAACTTTAACAACTTTAAATTTTCTATTTCAAAAATAAAATTTTACATTTTAAATTTAAATGAATAACATTTTAAAATATGGATAAAAAAAAAAAAAAATAACTTTCTTAAAGAGAATTTTCTTTCTAAAAATACAAGAAAAAATAGATTTTTATTTTCATATTATATATATAATAACATTATATATAATACTTCAAAAAAAAAACGTTTCATTGAATATATAAAAATATTCAACACAAATTAAAATAAATTTTTCTCTCAATTTAAATTACACAAATCAAACAAAAATTAGAAATAAAATTAGGAACCTAATAAGTAAAACAATTATATTACATGTCATTAAAATTGAATGAGCATTAAAGATAATTCCATACCGAAGATAGACCCCCTAAAGACAATCATTTCGGAACTGTCTACTATGTTAGACAAAAATTCCAATATAGCGGACTCCACCGCAAACGTAATCAATACAGTTCAGGTATCACAGCCCGAACTTAAAATAATTACGGTACTCCTCATAATAATAGTAGTACTGCTATGTGCGAGTATGATAACGAAATTGTACAAACTACATAACAGATGCCTCAAGAAGAAATACTTGAGTAAGGCATTGGACCTAGATAAGGTCTAAAGTAGTTAACCTGCGTACAAATTCGAATATTCAATTAAATAGAAATTATCTTTACATATATATATAAAAAAAAAAAAAAAGAATATCAAACATACTATAAATGAAATATTAAGTAGAGACCCCCACTTCGCAAGTAGACTATATTTTATACTTGCCGAGCAACCCGTAAGCCTTTACGAGTTGCAAATATTATACATTAACACCTACAACTGCGAGTTCTTTCCAATGTTCGGGTTGGAAAGAGAACAAGAAATCATGGTATTAAATTCAATACCAAATGTTATCGCAGAAGTTGTAGAAATATCAAACCCAATACTAGGGTCAACAGAAAATAATAACAGTTCGTAAGAATTAGAGCATGGAATGGCATGAAATATGCACAACAATTAAAAATATTAAAACTAAATTCGATAAGACATATAAATGCTTATCGCCCAATAGGCCTATACAGGCTGAAACAATTAAAAAACATGCAACTACATTAGTCGACTGCTTTAATGAAGCACGAACACTAATATACGAACATAGAGAAACACTTAATTCTGAACACTGGTCTAAGTTATCAAGACTATTAATCAAACTTCGATTAAACTTGATAGCAGTTAAAAGGAAATTTAGTTTTGGAAATTTCAATTCCAACAATACTAAATACCCCTTTAACGATTGATACAGACGAACAATCTGAATCAATAGAACCAGAAGAAATCGATTTAGAGGTCACCGAGTCGGAAGAAAAATATACCGAACATCGAGGATAAAGACCTACTAAACCTAACAATTCCAGCTATATTAACATTAGCTGAAGACACTAATCAGGAAAAATTTAAAACAGAAAACATAATGGCACAGTCCAATATTGATTTTCTGAATACAGCATCAAAGCTTATACCCGACTTTGACGGTAAGGCTGAAAACTTAACAAGTTTTATAGATGCTTCTAAACATTGTAGATACAATCAAAGGTGAGCATGAGTCTCTAGCTGTTTCGGTTATAAAAACCAAACTTAAAGGCCATGCAAGAAACCTCATAAGTAATGAGCAGACAATTGCTGCAATCATTACCCAACTGTCAAGTGCAGTTAAAGGAGAATCGGTAGAAGTTATATCAGCTAAGCTTCTCAGTCTCCAACAAAAGAGTAAAACGGCCAACCAATACACCCAAGAGGTGGAGAAACTGACAAAGGCTCTTGAGGCGCCTATATCAGTGAAGGTTTAGGCCAAACTCTTGCCAATAAATACAGCACTACCACAGCTGTAAAGGCCATGACGAAAAATTGCTCCATTGATAAGGTAAAACTTATCATGCAAGCAGGCACATTCACAAACATGAATGATGCCATATCTAAATTTGTAAACAGCTGCACGGAGATAACAGGTCAGAGTAACACTGTACTCTATTATCGACGAGGTGCAAATAACAATAATAGAGGGGCCGAGGTTATAATCGCGGCCAGAAATGGCAACAATTACAACCGAGGCAACAATAATAGTAATAACTATAACAACCGTGGAGGAAGACGAGGCCGAAACCAAGGTAGAGGCCGCGGCAACTCCAACCAAGGTTACAATACCAACAATGTGAGAGTGACGCAAAACACGTCGGAAAACTCACAGACCCCTTTAGGAAACATCAATAAATGCTAGAGTTCATTCCATCAATTATAGTCTTAATATATTCGTAACTTTTTACAATAATTCAACTGATAACAAGTTAACATTTCTCATTGATACTGGTGCAGATATCTCACTTTTAAAAGTTAATTCAGATAACTTCAAAATTCAGGATGACAAAATAATAAACATCCAAGGCATAGGCCAAGTGTAATAAAGTCTCAAGGAACAACCCTAATAGATCTTCAATCAACAAAATATATTATTCCACATGAATTTCATTTGGTAAACTCAAATTTTTCAATACCATGTGATGGAATAATAGGCATTGACTTTATAAAAAATTCAATTGCCAACTTGACTTCAAACCAAGTGAAGACTGGTTTATAATTAGACCCCAAAATTTAAATTATCCAATATATGTCCCAATAACATATAGCGCTGGCAACAATACAGTTCTTCTGCCAGCCAGATCACAAGTTATTCGGAAAATAGACATCAATAGCGTAAATGATCAAATATTCGTTCCTAATCAGGAAATACATAATGGAATTTATGTTGCGAATACAATAGCAGCATCAAAAAATGTATATATTCGACTTCTAAATACCACTAATTTCGACCAAATGGTCAAAGTAAACAAAATCAAATATGAAAATCTTAAAGATTATGACATTCATAATACCAATCTAGAAGATAGAAGCGAAAAAGTACTATCATTACTGAAGAAAAATTTTCCAGAACAATTTAAAAGTCAATTAACTGAATTATGCACAAAGTATAGTGATGTGTTCGGACTGGAAACCGAACCAATATCAACAAATAATTTTTATAAACAAACATTAAGACTTAAAGATGATGAACCCATTTATATTAAGAACTACAGAAGCCCGCATAGCCATATCGAAGAAATTCAAAAACAAGTAGGGAAATTAATTAACGACAAAATCGTAGAACCATCTGTATCTGAATATAACAGCCCACTCTTGCTAGTTCCGAAAAAATCATTACCGAATTCAGAACAAAAGAAATGGCGATTAGTAATTGACTATCGTCAAATTAATAAGAAACTACTTTCTGATAAATTCCCACTCCCTAGAATTGATGACATTTTAGATCAACTAGGTCGAGCTAAATACTTTTCATGCCTTGACTTGATGTCAGGTTTCCATCAAATAAAACTTGAAGAAAACTCAAGAAATATAACATCTTTTCAACAAGCAATGGCTCATATCGCTTCACGCGATTACCATTGGTCTCAAAATAGCACCAAATTCATTTCAGAGAATGATGACTATATCATTCTCTGGTTTAGAACCTTCTCAGGCATTCCTTTATATGGATGACTTAATGGTGATAGGATGTTCCGAAAAAACACATGATTAAAAACTTAACTGATGTTTTTAATATATGTAGGAAATATAACCTAAAGTTGCATCCGGAAAAATGTTCATTTTTCATGCATGAAGTGACATTCCTAGGTCACAAATGCACAGACAAAGGAGTTTTGCCAGATGACAAAAAATATGACGTCATCAAAAATTATCCTGTCCCTCACGATGCGGACAGCGCAAGGACGATTTGTAGCATTCTGCAACTATTATCGTCGATTTATAAAGAACTTCGCCGACTATTCACGGCACATAACTAGATTATGTAAAAAGAATGTTCCTTTTGAATGGTCAAGCGAATGCCAAAACGCATTCGAATACCTTAAAGAAAAGCTTATGCACCCAACACTATTACAATATCCTGATTTTCGCAAAGAATTTTGCATCATAACGGATGCTAGTAAACAAGCTTGTGGAGCGGTTTTAACCAGAACCGAGACGGAATTCAGCTCCCAATATCTTATGCATCACGTTCGTTTACAAAAGGGGAAAGCAATAAGAGTACAACGGAACAAGAGTTAGCGGCAATTCATTGGGCAATTACCCATTTTAGACCATACATTTATGGCAAACATTTCACAATCAAAACAGATCACAGACCTTTAACATATCTATTTTCTATGACCAATCCCAATTCAAAATTAACTCGCATGCGACTAGAGCTTGAAGAATACGACTTCACTGTAGAATACCTAAAGGGAAAAGATAATTTTGTGGCAGATGCACTGTCACGTATCACTATAAACGAGCTGAAAGACATATCAGCAAATGTACTAAAAGTCACTACAAGACAGCAAAGTAAACAGAAAAATATCTGCGCAGATACTAATATAAATAAACAAGAAGAAACTCTTGTTAACGCTTCTAAGCCCAACGTATATGAAGTCATTAATAATGACGAAATACGAAAAGTAGTGACTCTGCGAATAACTGAATCAAAATGTTTATTCAAACATGGAAATAAAGTTATAGCAAGAATTGATGTTAGCGATCTGTACACCAATGGAATTCTAGACTTAGGTCAGTTCTTCCAAAGGCTTGAAACACAAGCCGGTATACATGAGATCAGCCAACTCAAAGTGGCACCGAGCGAAAAGATCTTTGAAACAATTTCAATAGACTCTTTTAAAAAAATGGGCAATAAATTATTGAAAATATTGAGAGTAGCGCTACTCAAGCCGGTGACCCAAATATATGATCAAAAAGATCAAGAAGCGATACTGTTTACATACCATGACGATCCAATTCAAGGAGGTCATACAGGCATTACAAGAACGCTAGCAAAAATTAAAAGACATTATTATTGGAAAAATATGACACGTCATATCAAAGAGTACGTTAATAAATGTCAAAAATGCCTTACGTCTAAAACAACGACGCATACAAAAACACCCCTTACAATAACGGAAACACCAACTTGCGCTTTCGACAGAGTGATAGTAGACACTATAGGTCCACTACCCAAATCGGAAAATGGTAATGAATATGCAGTCACTCTAATCTGTGACTTAACAAAATATTTAGTTGCCATACCAATTCCCAACAAAAATGCAAATACAGTCGCAAAAGCTATATTTGAATCATTCATTCTGAAGTACGGTCCAATGAAGACGTTCATTACGGACATGGGAACAGAATACAAGAATAGCATTATAGCCGACTTATGCAAATATCTGAGAATAGACAATATAACGTCTACAGCACACCACCACCAGACATTAGGTACCGTTGAAAGAAGTCATCGAACCTTCAATGAGTACATTCGTTCATATATATCAGTAGATAAAACTGACTGGGACATATGGTTACAATATTTTGTGTACTGTTTTAACACTACACCATCCGTAACGCATAATTACTGTCCATATGAACTAGTATTTGGTAAGACTAGTAATTTAGCAAAACAATTTAGTAACATAGATAATATAGACCCTATATATAACATAGATGATTACGCTAAAGAAGTTAAATTTAGACTAGAAAACGCGTATAAAAGAGCACGCATATTATTAGAAAGTAATAAGTAAAACAGAAAACCAGTTATGATAACAAAGTTAGCGATTTTAAACTAAAAGTAGGAGATAACGTTTTAATAAGAAACGAAACAGGTCACAAACTAGAACCAACGTATCTAGGGCCATTCGAAGTAATTAGAATCGAAGAAAACAATAACATAGTAATTAGGAATAAAAAGAACAAAGAACAGAAAGTTCATAAGGATAGGTTAAAAATATATAATTAATGAAACGTTTTATACAAAATAAATAACTAAAAAAAAAAAAAAAAAAAGGTCTGATCAACCGAAAAAAAAAAAAAAATTTTTAATAAGTTTTTGTCTAAGAAAGTTAAAAATAGAAGCATAACGTAATTATAAACAACAAAAAAAAAAAAATATAAAAAAAAATTCTTTACACAAATTATTCTGAGACCAAACTTTTCTAATAGAAAGGATAAATAAGAAATAATATAAGAAAAAAAAATGTTTTAATTAATTAAATGACTACATATATTACGTCATTTCTCTAAAAAGGGAGGTGTAGTGTATCTACCCTCACTATAACTCTACTCTACATATATATAAGTAACGTACATACATTGTGACACTTTGTTGCAAACACAAATAAACATAATTCACATCAAAGACCACATGCACTTACATAAACACTCCAGCCAATGAAATACGATCTAACGCTTATACATAAGCCGATCGCGGAGCGTGAGAATGCTGAGCATGCACTTAGCAGCTCAAGTGGTCAAGCCATACATAACATATGTATGCCTTCTGCATACACATGTATATGTATATACAATATGTACAATATGTAAGAACACCATGTACGGGTAGCTGTACCCAAAGACAGCAACATAGGATTCATTCAAATAAAACGATTCAAACGTAACAGACGCTCTGAGCTATTCAATGTCTGTTACACTGAGCTATTACTTATTACTTATTACA	.	PASS	SVTYPE=INS;END=23453041;FAMILY=Stalker2;STRANDS=-;SUPPORT_TYPE=both_sides;RE=11;AF=0.485;TSD_LEN=3.0;TSD_SEQ=TGG	GT:DR:DV	0/0:11:35
chrX	2595538	524	N	TGTAGTAGGCTGCTACTTCTACCCTCTTCCTTTACTCTTAGTCATACATTCTTAGTCATACATACCTAATTATACATAGCCAATCTAGTCATAAGCTTATACATTCATACACCATCCTTACTATATACATACATACAAATATATCGAGAAACTTATCGACTGATCGACTCACCACTCTGCAGAGAGCGCGGCAGTCAGTCGCTGTTGAACCAAGCTAGAGTACAGATCGAAATAAAAGAGACAATAGACAATAGTATTCGAATGTTAACTTCTGTAAACGGCGGCTAAATCTCAGAAGTGGGATTAATAATCCAAAATGGACGATAAAATCATCCTGAACGACTTTTCGCTGACAACTCTAAAGATTGGCTACGTATTCTGGGCCAAAATACGGAGGGCACAAAAGCCGAATTAATCGCGAGGCTGCAAGACATCCCAACGGCAGTTCGGGGCGATTGTCCACCGGAGCACCCCCAGAAAAACGCTCCACCAGGAAACGACATTTTTCTTCACTGGATTCCAGAATTGTGAAATTAACACCGATCACGTAAGTGTGAATGCGATGAACAGAAAAGAATCAACCGAAACTGGCAGTGAGAGGGAGACAACATGTTCGAGCACAGCAACTACGCGCAGAGCTAGCAGAAGCGAAGGCAATGCTTAACGCGAACACGATCGAGCTTGCAGTTCCAACAACAACAACAACCAGAGCAAAGCAAGGCTACAGTTAGTTCGTTATCCAGACGGCGCAGTTTACGCAGGCTGGCGCCACAAAAGAGAACACAACATTTCACTCGCCGCAGCGATCCAACTAGAGAGCGGAGAGCCAGCGTTTTCCAGTTGATGTTCTCGCTCTTGCAAAGAGACGATAACCGATTCGAGAGTCGCAAGTGGAAAACCGAGGAGAATTCTGCAGTTTTACGATGAGAAGATGGCTCTCTCAAACGGGATAAACATCGACGACGACGAACTACTGGACCAGATGATAGAGGCATATCGCTGCAAAATTTCCGTACCCAAGCACGGATTCAATGCTTCTCTACTCCATCGGAGATGCTACGCGCATTTTCGAACATCCGTTTGCCAGCTCGGAGGGAGCCACCTGTACAAGCCAACCGACTACAAAGATGCCATACGATGCGCAATACTGTAATTCAGAGGACACAAAGCTGGCATCTGCAAGAAGCCTAAACGTGAACCAGGTTCGTGCTATGCCGGTGGACAACTTGGACACCTGGTGGCACAATGTCCACAAGGAAGAGCGTTTCAACCAATAATTATAATGCCTCATAGACTCTGGCAGTCCTATATCTATCATCAAAAAGTCACTTATAAACGAGACAATGAAGTTGCCCTAGTTAATACTTGCTATTTTGGTTTAAACAACTGTATTCTCAAAACACATGGACAAACCACATGTTATGTATTGAAAGGATCAAAAAAAAATATATTTTCGTTTAATCATTGTTTGCGACCAGTCTATGAGGTATAATGTTATTCTCGGCAGAGATTTTTAATGCATGCAATTTAAATTTAGACCCGTACACCTTGGAATGATTGCGATGAGAAAACCCATGGAAATAAACAAAAGATCAATGTATACTGAAAATGATAGTCCTGAGAAATCGTTAGAAAATGCAATTGTTAGTCCAAATTGTTAGAAAATGAAATTGTTAGTTCACAATCGTTAGAAAATGCAATTGTTAGTCCAAAATCTTTAGAAAATGAAATTGTTAGTCCAAAATCGTTAGAAAATGAAATTGTTAGTCCAAAATCGTTAAAAAATGCAACTATTAGTCCGAATCGTTAGAAAATAAAATCGTTAGTCAACAGCATAAGAAACTGGTCCAATATCGTTAAGAGATGAAATAGTTAGTCAACAAAAGAATATAAGTAAATCAAAATTATCAGAAGATGAAATTGTTAACACTTCAAAAGAAATCGTTAGTTTAAGTTGCCAAAAGATAAAAACGTTTACGAACAATTAAATGACAACTTTGATAAGGAAGTACTAAGACTTTTCAAAACGGACAACAGATATTGAATCAAAATACCACAGTTTCGAGTTAGAAACTTTAGAAATTGTTTATTCGTTACGTAGATTTAGAGTTTATCTTCATTGGAGGACATTTAAAATAGTCACCGACTGCAACTCATTAATTTTGACCCTAAGCAAAAAAGAGCTAAACCCTAGATAGCCAGGTGGGCTTTAGAATTCCAAGGTTATGATTTTGAAATTGTGCATAGGGCAGGTAGCCACATGCAACATGTTGACGCACTGAGTAGGTGTACAAACATTATGGTAATACAAACACACAGTTTCGAAGATATACTAGTTATATGTCAAGGGAAAGATACAAAATTAAAAGAAATCAGCAATTGTTAGAAACACAGAAAATAAATTGTATAAGATAAGAAATGGTATAGTTACAAAAAGACAAATGAAATAGATTGCTGTTCTACGTTCGATAGAAATGGAAGAACAAGTGTTATACAAGTATCACAACGAACTTGGACACGTAGGAAGAGACAAAATGATAGAATCTATAATGAAAAACTATTGGTTTCCAATTTAAAATAGAAGTGTAGCACACATATCAGCAACTGTTTAAAATGTATTTCATTCAGTCCCAAAACAGGAAAAACAGAAGGATTTCTACACAACATACCTAAGGGAAACAAACCTTTTGAAATCATCGATATTGACCATTATGGTCCAGTAGACTTGGGTAGACCGAAGAAACATATTCTAGTGATAGTAGATGCATTCACAAAGTTTGTCAGACTATACGCAACAAAAACTACGAACACAAAAGAAGTCATACAATCGTTAAACGACTACTTCAGAGCATACAGTAGCCTAAGTGTATCATATCAGATAGAGGAGCATGTTTCACGTCTGGCGATTTTGACTCATTTTTGAAAGAATGCAATGTTAAACACATAAAAATTGCAACAGGATCGCCACAAGCCAACGGTCAAGTTGAACGTATAAACCGAATTGGTCCAATGATTAGCAAGTTAATTGAACCTGATCAAGGTCTACACTGGGACCCTGAACAATACACAACACCGCAAGCATTAAACAGTATCCTAGCATAATGTTATTTGGTTTATAACAAAAAGGACAAATTATGGATGAGTTAAAAGAAAAAATTGAGGAAATTGGAGAAACGATTGAAGAAAGAGATTTAGAAAGTATTAGAAATAAAGACGAGGCAAGTCAGAAAATAGCACAAGCATACAATAAAGAATATTTTGACAAAAAACGAAAACGTTCAGGAGTGTTCACAAAAGGCGACTACGTCATGGTTAAAAATTTTGACTCAACAACAGGCATAGCTAAGAAGTTAATTCCAAAGCATAAAGGACCCTATGTCATAAGCAAAGTTCTCAAAAATGATCGCTTCCTTCTGGAAGATGTTGATGGATTTCAAATTTCTCGCAATCCTTACCGGGGTGTATGGAACATACAGAATATAAACACTGGCAAAGAAAAATTAAGAGTCTACAAAATAGAAAGTATAATTTAAGAAACTCTGTACAAAATAGAAAGTATAGTTTACGAAACTCTGTACGAAATAGAAAGTATAATTTAGAAGCAATTGTAAAACAAAGAAAACAAACAAGAAGAAAGAAAACCTAAAAATGTTTAAGACCGTTCAAAAGTATCTCTACTAAGAAGAATAAAATAAGAAACAGGACCCTTAGCTTTAAGGAACGTTAATTGTTATAAAATCCTACGATCGGGAGATCTAGTTGTCAGGACGGCCGAGTTGTAGTAGGCTGCTACTTCTACCCTCTTCCTTTACTCTTAGTCATACATTCTTAGTCATACATACCTAATTATACATAGCCAATCTAGTCATAAGCTTATACATTCATACACCCATCCTTACTATATACATACATACAAATATTATCGAGAAACTTATCGACTGATCGACTCACCACTCTGCAGAGAGCGCGGCAGTCAGTCCGCTGTTGAACCAAGCTAGAGTACAGATCGAAATAAAAGAGACAAATAGACAAATAGTATTCGAATGTTAACTTCTGTAAACGGCGGCTAAA	.	PASS	SVTYPE=INS;END=2595547;FAMILY=mdg3;STRANDS=-;SUPPORT_TYPE=both_sides;RE=10;AF=1.0;TSD_LEN=10.0;TSD_SEQ=ATTAAGTATA	GT:DR:DV	0/1:10:3
chrX	2793629	525	N	CTTGAACCAGAAAACAAGCCTCCTAGAAAAAACGAGGTTCACCCAATTTACAAACTCCAGCTCCTTTTGCACCGTAGGATCACGGTAGAAGAGCCGCACAAACGCAACGCTCCTGTACAATGTACAAACTGCCAAGAGTATGGCCACACGAGGTCATATTGTACACTTCGCCCGGTGTGCGTAGTCTGTGGAGATCTCCACGACTCCAAACAGTGTCAAATTAACAAAGAAAATGCATGCGAGAAAAAATGTAATAACTGCGGGGGCAATCACACAGCAAACTACAGAGGCTGTCCAATCTACAAAGAGCTGAAAATCCGTCTTCACAAAAGAATGAACACGGCGCGGGTACACCAAGGATCAGCTACCCTGATACCATCAGAGACAAATCCTGAAGTAATTTTCTCGAAAGCAGCTAGTTTCGCTCCCTGGCCTACATTCAACACTAACAAGACAACATTTGCTAACGTTTTAAAATCAGGTATGACGCCTCCAACCCAAAACTCCCGAACTCCACATGAAGTGCACACAAAATTAGACACACAACAAAACTATCACCCAGCTGCGCAGCAGGAAACAAAAACTGAAGCTATGATGCAAGCCTTACAACAGAGCATGATGGAATTTATGACATTTATGAAGACCACCATTCAAGACATGATGCGTAATCAAAACCTTTTGATACAAATGCTTGTAGCCCAACAATCAAATAAATAATGGCTACCTTACGCATAGCTACGTGGAACGCCAATGGCGTCTCACAGCGCAAACTTGAGCTAGCTCAATTCCTACATGAGAAGCATATCGACGTAATGCTTCTTTCGGAAACTCATCTCACAAGCAAATACAATTTTCAAATAAGAGACTACCATTTCTACGGTACAAATCATCCCGACGGAAAAGCACACGGTGGCACCGCCATACTCATAAGGAACCGTATGAAGCACCACTTTTACAAAGAATTTGCGGAAAATCATCTTCAGGCCACATCTATCAACATTCAGCTGGATGACAACACTCTCCTTACACTAGCGGCCGTATACTGCCCCCCCCGTTTCACAGTATTAGAAGCTCAATTCCTGGATTTCTTCCAAGCACTAGGGCCACACTTCATTGCAGCAGGCGACTACAACGCTAAACATACTCACTGGGGATCGCGACTTGTGAACCCAAAAGGAAAACAGCTTTATAAGACGATAATAAAAGCCACTAATAAACTTGACCATGTTTCCCCCGGGAGTCCTACATACTGGCCATCAGACCTCAATAAGCTGCCAGACCTGATCGACTTCGCAGTTACGAAAAATATTTCCCGCAGTTTGGTTAAAGCTGAATGTCTGCCGGATCTCTCATCTGATCACTCGCCTGTACTAATTCACCTCCGCCGATACGCAGAAAACGTGAAACCACCAACCAGATTGACCTCTAGCAAAACAAACTGGCTCAGGTATAAAAAATATATAAGTTCACATATTGAGCTAAGCCCAAAACTCAATACTGAATCTGATATAGAGAGCTGCACGTGTGCATTGCAATCCATCCTTACTGCAGCAGCTCTTACTGCAACACCCAAAATAACAAATAATACAATTAATTCAAAAAAGACCAACGTACAAATCGAGCAACTCGTCCACGTAAAACGTCGCTTACGCAGAGAATGGCAATCTTCCAGATCCCCAACTGCAAAACAAAAGCTAAAAGTAGCCACACGGAAACTGGCCAACGCTCTGAAACAAGAAGAGGACGACGATCAGCGCCGATACATAGAGCAACTCACACCAACAGGCACAAAACAAAAGTCACTGTGGCGAGCCCACTCAACTCTTCGCCCACCGACTGAAACCGTTTTGCCGATAAGGAATTCATCAGGTGGCTGGGCCCGTAGTGATGAAGACAGAGCCAACACATTTGCCGCTCACCTACAAAATGTGTTCACGCCAAACCAGGCTACTAGCACATTCGCGCTACCGTCCTATCCCGTAAACCGCCATCAGCAACACACCCCAATTGTGTTTCGTCCTAAAGAAATAACTAAAATAATCAAAGACAATCTCAGCCCGAAAAAATCCCCCGGCTACGACCTTATAACACCGGAAATGATCATCCAGCTGCCACATTCTGCAGTTCGCTACATAACCAAGCTCTTTAATGCCATCACCAAACTTGGTTACTTTCCACAACGATGGAAGATGATGAAGATCATAATGATTCCAAAGCCTGGTAAGAACCACACAGTCGCTTCATCTTACAGACCAATAAGTCTACTCTCATGCATTTCGAAACTATTCGAAAAATGCCTGCTGATCCGACTTAATCAACATCTGACATACCACAATATAATCCCAGCCCACCAATTTGGATTTCGCGAAAGCCACGGAACCATTGAACAGGTGAATCGTATTACAACGGAAATAAGAACTGCATTTGAATATCGCGAATACTGTACAGCAGTATTTTTAGACGTATCCCAAGCATTCGACAAAGTCTGGCTCGACGGCCTAATGTTTAAAATTAAAATATCCCTACCCGAAAGCACACACAAACTTCTAAAGTCTTACCTCTATGACAGAAAGTTTGCAGTGCGGTGCAACACTGCCACTTCCACTGTTCATACAATTGAGGCTGGAGTCCCCCAAGGCAGCGTTCTTGGGCCAACCTTATACCTCATCTATACAGCCGACATCCCTACAAATAGTCGCTTAACGGTATCCACATTTGCCGACGATACAGCTATCCTTAGCCGTTCAAGGTCCCCTATCCAAGCTACAGCACAGTTGGCACTGTACCTCATCGACATTGAGAAGTGGCTCTCTGACTGGCGAATAAAAGTAAACGAGCAAAAATGCAAGCACGTGACGTTTACGCTAAACAGACAAGACTGTCCTCCGCTCTTGTTGAACAGCATACCACTCCCGAAAGCAGACGAGGTAACGTACCTAGGAGTACACCTAGACAGAAGACTCACATGGCGCAGGCACATTGAAGCCAAAAAAACCCAACTTAAACTCAAAGCCAACAACTTACACTGGCTCATCAACTCTGGTTCTCCGCTCAGCCTAGATCACAAGGTCTTGCTCTACAATTCTATATTGAAACCAATCTGGACCTATGGCTCACAGTTATGGGGCAATGCCAGCAACAGCAATATTGACATCATTCAGCGAGCACAATCAAAGATTCTGAGAACCATCACTGGGGCACCGTGGTACGTTCGGAGTGAAAACATCCAAAGAGACTTAAATATCCCATCAGTTACCAACGCAATCACGGAACTTAAGGAAAAATACCATAGCAAGCTTCACACGCACCCCAACCACCTAGCGCGAGGTCTAATCCAGCTCAGCAGCCGTTCCCGTCTCCGGCGAAAGGACCTACCAACCCAGCGAATAAATTATTAGGGCCGTTTAAACATAGAACAGTTGGAAAAATAATACAACTGTTCAAAAAATACTTGTTATAGTTAAGATTTTTAAACTTATTGTTAGTTCTTATACAAGAAGATTCAATAAATAAAAGCAAAGTAAAAAAAAAAAAAAAAAAAAAAA	.	PASS	SVTYPE=INS;END=2793636;FAMILY=F_element;STRANDS=+;SUPPORT_TYPE=both_sides;RE=36;AF=0.981;TSD_LEN=8.0;TSD_SEQ=GTTGCCAC	GT:DR:DV	0/1:36:40
chrX	3003692	526	N	CAGTCTTCGACTAGCTCTTGTCGAACGCGGATGTAAAATCTTCTATTCTCTCTGAGAACATTTTGGTGTACATTAAATATTTTCTGTTTTCTTCTTTAATTGTGATATTCGCAAAAAACTACAATCAAACGTTCAAGTGATGCAATTGGCGATGCTGAAGCATCTGCCGTTGAAAAAATGCGTACTAAAAGGAATAAACCACTAGTGGAGCGCCAGAACGAACGGGGTTCCAAGCAATTTACAAATTATTTTCGTCCACTACAAACTTTAGACGATGATAATGATGATAAACCTATTGAAACGGACACACTTGATGAAATAATAATCAAACCACCTCCTATAACATTAATTAAACAAAATACAAAATTTGTACACGAGCTAATGGCTAAAATTAAAACTGATGATTACTTTATTAAAACCATCTCAATTGGAATTAAAATATTTTTACCAAATATGGACTGTTTCAATGCAGCTTGTAACCAACTCAAGGAACATAACTGTGAGTTCTACACGTACGATACTAGATCAAACAAGCCATACAAAGCCATTTTATCCGGGCTGGATAAACTACCAATTGAAACTGTCAAATCCATGCTACAAAACCTAGGATTACAATGCACCGAAGTCAAAATTGTGGAAAAGAAAACTAAGTCTGATCATGAATTATTACTGTACATTGTTTATTTCGTAAACAAAAGTATCACAGTAAAGGAACTGCGCAAAAACTTTATGTATGTCAACCACACTAAAGTACGCTGGGAGTATAAAGTGAAATTGCAGAATAAAATTACTCAATGCTACAATTGCCAACTATTTGGACATGGATCAAATAATTGTTCAGTTAAAACATCATGTGCCCATTGTGCTGGATCACACCAGACTGCCGTATGTATGGACGTAAACAACAAAAAATGCGCTAACTGTAAAGGCGACCATCCATCGACAGAACTGACATGCCCATGCCGAATTTCTTATCTCAATTTACTTTCCAAACGCTCATCACAACGCATTGGAAGAAATAACTTGGAAGCTCATGGAATGAGGAATTCTAAGCAACACATCGCTCCATCTGCTCTCTTTGGAAATCAACCCCAGATCTCATTGCCTACTCAAACTAAGAGAGTGCAACAACTCAACTTTGGTAGCTATAGTAATGCACTCACCAATATTCATACTTTGCCTAATCCCAAAGCAAATATCACAAATGAAACTAATCTCTTTTCATGTGAAGAGATAAATTCTCTTTTGTCTGAATTAATAACAAGATTTAATGAATGCTCCAATAAGGGAGAGCAATTTCAAGTAATTTCTCAGTTAGCGATTAAGTATGTTTACACAAACAAATAATTTTATTGATAATTTGAATATTATGGCATGGAATGCTCGTGCCGTTAGAAACAAACGTATAGAACTGATCAAGTTCTTAGAAAATAATCACATTCACATAGCACTTATAAATGAAACGTGGCTGACTCATAGTGACCGTTTTAATATACCCGAATACACTATATACAGAAATGACAGGAAGGAAAGTAGGGGAGGCGGCGTTGCCATTGCAGTTAGTAACACATTGATACATGAACAAATACCCTGCATTAAAAGTCATGTTATTGAAAATGTAGGTATACAAATCAACACTGACTCTAATTCCAGTCTAAAAATTTACTCTATTTACTTTGCTGGAAATACTTCAAAATGTATTCCTAGTTCATGTGATTTATTTGGGTATAATTTTTGATAAAAAACTAACATTTAAATACCACATCAACAACACAATTATGAAAGTTAATAAAATTATTTGCACACTGTACCCTCTAATAAATCGTAAATCTAAATTATCAATATCCAATAAGATCATAATTTTTAAAACAATTTTTAATCCAATATTAATGTATGGGTCACCTGTTTGGGGTAGATGTGCTCAAACTCATATCAAAAAACTTCAAATATGCCAAAACAAGCTGTTAAAATTAATAATGAACTTACCTTATTACACAAACACTAAGTACCTACATATAAAAGCAGGTGTACAAAAAGTTCAACAAAAAATACAATATTAACAATCTTTTGTTTCAAGTCTTAGTTTTTAAGTTAGTTGTAAGTCAATTAAGGTTTTTCTTCTCCCTTGTTTTCCTTAATAAATAATAAATATTGTTATACAAAAAACTAAAAACAGGTCAACTAGACATAATTAATAAATATTTCAGATGAAAGCCTTAGCTAAACACTGTAAATACCTAATTATACCATTAGCTTTAATGAAATGTACATATATATATAAGGGATAAAGCACAAATAAATTAAATTAAAAAAAATA	.	PASS	SVTYPE=INS;END=3003694;FAMILY=Juan;STRANDS=-;SUPPORT_TYPE=both_sides;RE=48;AF=1.0;TSD_LEN=3.0;TSD_SEQ=TAT	GT:DR:DV	0/1:48:62
chrX	3069953	527	N	TAATTATATAAATAATAAACAATAATAATAAACAATCTTACATGGGGGCTCGTCCAGTCCTAAATCGGTTATATGAAGGTGCAGTTGTTTAAAGAAAAAAGACATTGTTGTGTGCGTGGGTATAGTCTTTAAAAGTTGTAAAGTTGTGGCTATATCTATTGCATTTAAAGTTGGAAAAATCAGTTGTACAGATTTTGTTTGAACACAAGTCGGTAAAAGTCGGGAAAGCTGCTAGAGAGAACTGATAAAGTTGAAATTGTCGTGTGCGTGGATTTAGTCTTTAAAGTTGTAAAGTTATGGCTACGTCTACTGCATTGAAAGTTGAAAAAATCGATTGAACTCATACAGACTCAAGTCGTTTTGCTGTTGTGGAATTTAAAACAATTAAATTGCAAAGGTGGTGAAATTCGTTTCTAACGAAAATCAAAATTTGTCTTTTAACCGGTGGCGCCGTCTGCAAAATCGACTACCGTCGCGCCGTTAGAACATTGTCGTTGTTTGCTGGTGTTAGTGCCTTGTCGCGGAATGTTCACACGTACACCACCTACAAATAAAAACTTAACACCGACCAAATACAAGCAATTCTAGAGAACGAAAGCGAGGACGAAAGCAGAAAAGAAAAAATGAACGAAGAAGATCAAAAGTTGGCGCCTGTAGGAGAAGCAGAGGCAAAGAAGCAGAATAAAGACGCTAGTGCTAAAGTCGAAGAGAAATTTGAACAAATGATGAATACTCTAACCCAGAGCATGTTGGCAAAATCTAAACAAGAGGGGCAAGTAATTATCGCTGCAGAAAAATTTGAAAAAGTTGTAAGTGACTGTGATGGCAAATCAATTCCTATTAAAAAATGGTTTGAAATTTTTGAGAAAAATGCCGAGGCATATGAACTTTCGGAGAAACAAAAATATGTTCAAGCCAGAAGTAAGATGATTGGATCAGCAGAACTTTTCTTAGAATCTGAATGTGTCAGTGGATACACTGAACTCAAAGAGTTACTAATTGAAGAATTTTCAGGCAGCTATAATAGCGCCGTTATTCACAAAAAGTTGCAAGACAGGAAGAAGAAGAGGGAGGAAACTCTACACGACTATTTGTTACAAATGAAGAAAATAGCAGCCTTAGGTGAAGTTGAAACAGTTGCTTTGATAACTCATATCGTAAACGGCCTCGACATTAAAAAGGAGTATAAGGGTGCTATGCTCCGTTGTAAAACTCTTAAGGAATTAAAGCAAGAATTCGAAATCTACGAGAGTCTGAATATTGTTGACAAGCCGAATATTCAACCAAAACCAAAGCAAATTACACAAGGTGTAAAAGCAGATCACTGCTTCAACTGTGGTTCGAGGGAACACAAACGAAAGGATTGTACACTTCCTACCAAATGTTTCAGCTGTAATCAAGAGGGCCATATCTCAAGCAAGTGTCCGGAAAAAGTAAACAGCATGCGCATTCACGTTGATAGTGCACGAACAAAGCCAGTAATCATAAATGGGATTATCATCAACTGTCTGGTGGACACAGGATCAGATGTGACCATAATTAAAGAAGCTATATTCAAGAAGATGAAAGATGTTGATTTAAACCGCACTGCAACAGTATTGCGAGGTTTGGGAAATGCCTCAACACAGCCGATTGGATGCTTCAGAGCATTAATCAAGACCGACCAGGTGGAAGCAAGCCACAACGTTTTAGTCGTCCACGATTCTAAATTCAGTTGCGATGGAATAGTGGGACACGATTTTATCAGCAAGTTTCGTCTTATCTGTAGTGCAGAAGGCTATACTTTTCTTGACCCGAAAGCAGATAAAAAACAAGCGGTTGAGTATTCCCAAATGTTTAATATTTGTGAAGAATCTTCTTTTACAGTTGCACCACAATACCGAGAAGACGTTGAACGCATGATAGAGAGAACATACGAAACACCACCCAAGCAGATAAAGCAATGTCCAGTCGAACTCAAAATTATTCCTGATGGCGTGATTAAACCCTTTCGCCATGGACACACCCGACTATCTGAAGAAGAAGCTATAGCTGTAAAGAAGCAGCTATATATGGATGACATAATTGTATATGCCGCTACCCCAGAAGAATGCATGGAAAAGACGGAAATGGTACTTAAGAGAGCTGCAGAATTTGGTCTAAAAATAAAATGGAAGAAGTGCAACTTTATGCAGAGGCGAATTCATTTCCTGGGACATATTATCGAAGGTGGACAAATATGCCCTGGAAAAGAGAAAACATCAGCAGTGAATTCCTTTGGAACACCTCAGAATGTAAAAGCCGTTCAAGGATTTCTGGGTCTCACAGGATTCTTCAGAAAATTCATACCTGGATACGCCCAAATTGCGAGACCACTGACGGACCTATTAAAAAAAGATGCCATTTTCAACATTGGACCAGTAGAGCAGCAGTCGGTGAATAAGCTGAAAGAGATTCTGGTAAACGAACCAGTATTGAGGATCTACTCACGAGAAGCAGAAACCGAACTTCATACAGATGCCTCTAAGGACGGGTTAGGAGCCGTTTTATTGCAGAAGTTCGAAGGCAGTTTTCACCCAGTCTGCTTTTGGAGCAGAAAAACTACAAAAGCCGAATCAAATCGTCATAGTTACTACCTTGAAGTAAAAGCCGCATACTTAGCTCTGAAAAAGTTCAGACACTATTTATTGGGAGTCCCTTTCAAGCTCGTCACGGACTGTGTCGCATTTAAACAGACAACAAAAAAAGCAGATGTCCCAAGAGAAGTTGGCCCATGGATTCTCTATATGCAGGATTTTAATTTTCAACCCGAACATCGTGCAGGAGAAAGAATGAGACACGTTGATTTTTTAAGCCGCCATCCCCAAGCATGCATGATGATAACATCCGAGTTGACAGCACGTATTAAAAAGTCGCAGCAGAACGATGATTCAATTAGAGCAATCCTGGAAATTCTAAAAGATCGTCTATTCCAACCCTACAAGCTAAAAGGTGGCCTGTTGTATAGTATGGTCAATGGCAATGAACTACTGGTTGTCCCTGCACTAATGGAGAGGGAGGTGATTCAAAGCGCACATGAAGTTGGCCATTTGTCGTTGCAAAAGACGATGCATAGCATACAGCAGCAATTTTTTATTCCTCATTTGGAATACAAGGTAAAAAAGCTAATTTCTAACTGTATAAAATGTATCATCCACAGCAAAAAGTTGGGAAAGCAGGAGGGATATCTAAATTGCATAGATAAAGGAGACGCACCGTTGCACACACTACACATCGATCATTTGGGGCCAATGGATTCATCGGCCAAACAGTATAAATACATTCTGGCAACAGTCGATGCGTTTTCAAAGTTTGTCTGGTTATTCCCAACCAAATCAACCGGACAGGAAGAAGTGGTCAAGAGGCTGACCGACTGGTCAAACATTTTTGGTTTCCCTAAGCGAATTGTTAGCGACAAAGGAACGGCCTTTACGAGTGGTGCGTTCGAACAATTTATGAGCAGCCATAACGTGGAACACGTCTGCACAACTACTGGAGTGGCCAGAGGCAACGGCCAGATAGAACGAGTAAATCGTTTAATTTTGGCAATAATATCAAAGCTGTCTTCAGACGAACCGTCGAAGTGGTACAAATATGTGCCTGAGGTACAAAAGGCGATCAACTGTCACGTGCATTCATCACTGAAGCTGTCACCATTTGAGGTCATGTTTGGCACCAAGATGTACACCCGAGTTGAGGATCGGTTACTGGAACTGCTCCAAGAAGAAGTGGTCTGTCAATTCAACGAGGACCGCTATGAGATGAGACAGCTGGTAAAACGCAACATCGAGCAGGCGCAGAAGGACTACAAGCGCAATTACGACAAAAAGCGCCGAGCTGAATACAAATACAAAGCAGGTGATCTGGTTGCAATTAAAAGGACCCAATTTGTAGCTGGCCGCAAGATGGCAAGCGGGTATTTAGGTCCATACGAAGTCACAGGGGTCAAAGACAATGGCAGATATGACGTTAAAAAAGCAGCAAACGTCGAAGGACCCAATGTCACATCCACCAGCTGTGACAACATGAAGTTGTGGAAGCACATAGCCGAAAATGCAGACCTATTGTCATCCGGGTCGGATGATGATGATCAGGAGGGCCGAATGTAACATGGAGTAAGGCTGAAGGCTGGCAACAACCCGGTTGGCAGCGCTGTTGAGCAGCAACATGATTGTCGGAAATCGAAGTTATCGACAATCAGTCATCGAAGGAACGATCGCAAGGCAGCAGTGGAGTGGAGTGGAAGTCAGCGTTGCAGTCAGTCGAGTTCTCAGCAGCAGTCGTTCGGTCACAAACTAAGAATACTTTATATAATTACCGCATTTAGAATTAAACTAATAATTAAATTAATAATAAACAATAATAATAAACAATCTTACAT	.	PASS	SVTYPE=INS;END=3069955;FAMILY=flea;STRANDS=-;SUPPORT_TYPE=both_sides;RE=33;AF=0.992;TSD_LEN=nan;TSD_SEQ=None	GT:DR:DV	0/1:33:35
chrX	309752	528	N	CCGGAAAATTCAGATTTGGGAAACAAGCCGAAAAATACACGCGATAACTCTACCTTGATCAAAAATGTAGCCCCTGCAAATACCAACAGATTTGCCTTGCTGGTAGATACCGCTGAGGACGTGCCGCTGGGATCCGTTGATATCGAACCGAAGAAAACAAAGCCTCCGCCAATATACATCCGCGAGAAGAGCACAAGCCGTCTTGTAAATACTTTGATTGGCCTTATTGGGAAAGATAGCTTTCATATAACTCCCCTCGTAAGAGGTACTATCAACGAAATCAAACTTCAGACGAAAACGGAGGACGACTACAGAAAAGTCACAAACTATTTTACCGCACAAAAAATAGGCTTCTACACCTACCAGCTTAAAAGCAGCAAGGGCCTGCAAGTAGTCCTGAAGGGCATTGAGTCTGATGTTACGCCCGAAGAGATAACTGAGGCGCTAAAGGAAAAGGGATTTTACGCCAAAAACGTGTTCAATATCAAAAACAGAAACAGGCAGCCCCAACCACTCTTCAAGATTGAGCTTGAACCAGAAAACAAGCCTCCTAGAAAAAACGAGGTTCACCCAATTTACAAACTCCAGCTCCTTTTGCACCGTAGGATCACGGTAGAAGAGCCGCACAAACGCAACGCTCCTGTACAATGTACAAACTGCCAAGAGTATGGCCACACGAGGTCATATTGTACACTTCGCCCGGTGTGCGTAGTCTGTGGAGATCTCCACGACTCCAAACAGTGTCAAATTAACAAAGAAAATGCATGCGAGAAAAAATGTAATAACTGCGGGGGCAATCACACAGCAAACTACAGAGGCTGTCCAATCTACAAAGAGCTGAAAATCCGTCTTCACAAAAGAATGAACACGGCGCGGGCACACCAAGGATCAGCTACCCTGATACCATCAGAGACAAATCCTGAAGTAATTTTCTCGAAAGCAGCTAGTTTCGCTCCCTGGCCTACATTCAACACTAACAAGACAACATTTGCTAACGTTTTAAAATCAGGTATGACGCCTCCAACCCAAAACTCCCGAACTCCACATGAAGTGCACACAAAATTAGACACACAACAAAACTATCACCCAGCTGCGCAGCAGGAAACAAAAACTGAAGCTATGATGCAAGCCTTACAACAGAGCATGATGGAATTTATGACATTTATGAAGACCACCATTCAAGACATGATGCGTAATCAAAACCTTTTGATACAAATGCTTGTAGCCCAACAATCAAATAAATAATGGCTACCTTACGCATAGCTACGTGGAACGCCAATGGCGTCTCACAGCGCAAACTTGAGCTAGCTCAATTCCTACATGAGAAGCATATCGACGTAATGCTTCTTTCGGAAACTCATCTCACAAGCAAATACAATTTTCAAATAAGAGACTACCATTTCTACGGTACAAATCATCCCGACGGAAAAGCACACGGTGGCACCGCCATACTCATAAGGAACCGTATGAAGCACCACTTTTACAAAGAATTTGCGGAAAATCATCTTCAGGCCACATCTATCAACATTCAGCTGGATGACAACACTCTCCTTACACTAGCGGCCGTATACTGCCCCCCCCGTTTCACAGTATTAGAAGCTCAATTCCTGGATTTCTTCCAAGCACTAGGGCCACACTTCATTGCAGCAGGCGACTACAACGCTAAACATACTCACTGGGGATCGCGACTTGTGAACCCAAAAGGAAAACAGCTTTATAAGACGATAATAAAAGCCACTAATAAACTTGACCATGTTTCCCCCGGGAGTCCTACATACTGGCCATCAGACCTCAATAAGCTGCCAGACCTGATCGACTTCGCAGTTACGAAAAATATTTCCCGCAGTTTGGTTAAAGCTGAATGTCTGCCGGATCTCTCATCTGATCACTCGCCTGTACTAATTCACCTCCGCCGATACGCAGAAAACGTGAAACCACCAACCAGATTGACCTCTAGCAAAACAAACTGGCTCAGGTATAAAAAAATATATAAGTTCACATATTGAGCTAAGCCCAAAACTCAATACTGAATCTGATATAGAGAGCTGCACGTGTGCATTGCAATCCATCCTTACTGCAGCAGCTCTTACTGCAACACCCAAAATAACAAATAATACAATTAATTCAAAAAAGACCAACGTACAAATCGAGCAACTCGTCCACGTAAAACGTCGCTTACGCAGAGAATGGCAATCTTCCAGATCCCCAACTGCAAAACAAAAGCTAAAAGTAGCCACACGGAAACTGGCCAACGCTCTGAAACAAGAAGAGGACGACGATCAGCGCCGATACATAGAGCAACTCACACCAACAGGCACAAAACAAAAGTCACTGTGGCGAGCCCACTCAACTCTTCGCCCACCGACTGAAACCGTTTTGCCGATAAGGAATTCATCAGGTGGCTGGGCCCGTAGTGATGAAGACAGAGCCAACACATTTGCCGCTCACCTACAAAATGTGTTCACGCCAAACCAGGCTACTAGCACATTCGCGCTACCGTCCTATCCCGTAAACCGCCATCAGCAACACACCCCAATTGTGTTTCGTCCTAAAGAAATAACTAAAATAATCAAAGACAATCTCAGCCCGAAAAAATCCCCCGGCTACGACCTTATAACACCGGAAATGATCATCCAGCTGCCACATTCTGCAGTTCGCTACATAACCAAGCTCTTTAATGCCATCACCAAACTTGGTTACTTTCCACAACGATGGAAGATGATGAAGATCATAATGATTCCAAAGCCTGGTAAGAACCACACAGTCGCTTCATCTTACAGACCAATAAGTCTACTCTCATGCATTTCGAAACTATTCGAAAAATGCCTGCTGATCCGACTTAATCAACATCTGATATACCACAATATAATCCCAGCCCACCAATTTGGATTTCGCGAAAGCCATGGAACCATTGAACAGGTGAATCGTATTACAACGGAAATAAGAACTGCATTTGAATATCGCGAATACTGTACAGCAGTATTTTTAGACGTATCCCAAGCATTCGACAAAGTCTGGCTCGACGGCCTAATGTTTAAAATTAAAACATCCCTACCCGAAAGCACACACAAACTTCTAAAGTCTTACCTCTATGACAGAAAGTTTGCAGTGCGGTGCAACACTGCCATTTCCACTGTTCATACAATTGAGGCTGGAGTCCCCCAAGGCAGCGTTCTTGGGCCAACCTTATACCTCATCTATACAGCCGACATCCCTACAAATAGTCGCTTAACGGTATCCACATTTGCCGACGATACAGCTATCCTTAGCCGTTCAAGGTCCCCTATCCAAGCTACAGCACAGTTGGCACTGTACCTCATCGACATTGAGAAGTGGCTCTCTGACTGGCGAATAAAAGTAAACGAGCAAAAATGCAAGCACGTGACGTTTACGCTAAACAGACAAGACTGTCCTCCGCTCTTGTTGAACAGCATACCACTCCCGAAAGCAGACGAGGTAGCGTACCTAGGAGTACACCTTGACAGAAGACTCACATGGCGCAGGCACATTGAAGCCAAAAAAACCCAACTTAAACTCAAAGCCAACAACTTACACTGGCTCATCAACTCTGGTTCTCCGCTCAGCCTAGATCACAAGGTCTTGCTCTACAATTCTATATTGAAACCAATCTGGACCTATGGCTCACAGTTATGGGGCAATGCCAGCAACAGCAATATTGACATCATTCAACGAGCACAATCAAAGATTCTGAGAACCATCACTGGGGCACCGTGGTACGTTCGGAGTGAAAACATCCAAAGAGACTTAAATATCCCATCAGTTACCAACGCAATCACGGAACTTAAGGAAAAATACCATAGCAAGCTTCACACGCACCCCAACCACCTAGCGCGAGGTCTAATCCAGCTCAGCAGCCGTTCCCGTCTCCGGCGAAAGGACCTACCAACCCAGCGAATAAATTATTAGGGCCGTTTAAACATAGAACAGTTGGAAAAATAATACAACTGTTCAAAAAATACTTGTTATAGTTAAGATTTTTAAACTTATTGTTAGTTCTTATACAAGAAGATTCAATAAATAAAAGCAAAGTAAAATAAAAAAAAAAAAAAAAAA	.	PASS	SVTYPE=INS;END=309757;FAMILY=F_element;STRANDS=-;SUPPORT_TYPE=both_sides;RE=44;AF=1.0;TSD_LEN=nan;TSD_SEQ=None	GT:DR:DV	0/1:44:69
chrX	3100774	529	N	CACCACCCTCATGACCTCCCTAACCTGGTTTTGACCTAGAAAGTCTTAGTTTTAAAATTCATTAGAATAATCAAATAAATAATAATTACTATGTTATATCAACTATTATAATTCTCCCTATCATTTTTAGGATTAAAAATCTGTTAGTCTTAAGTAACCAAGACACATTGTAAAATAAAATAATTTAAGCAGATCAAATTAAGTTGCCGCATGGGTAACAGTGCGTTGATCAAATAATAAAAACATCAT	.	PASS	SVTYPE=INS;END=3100774;FAMILY=jockey;STRANDS=+;SUPPORT_TYPE=both_sides;RE=51;AF=0.974;TSD_LEN=nan;TSD_SEQ=None	GT:DR:DV	0/1:51:53
chrX	3275174	530	N	TGTTCACACATGAACACGAATATATTTAAAGACTTACAATTTTGGGCTCCGTTCATATCTTATGTAAATGAATCGAGAGCGATAAATTATATTTAGGATTTTGTTATCTAAGGCGACATGGGTGCATTGCTCAAAAACATGTAATTTAAGTGCACACTACATGAGTCAGTCACTTGAGATCGTTCCCCGCCTCCTAAAATAGTCCCTTAGTGGGAGACCACAGATAAGGTCCTCGCCGCTCAAGATAGGCAGATGTGCCCGAGCGTGGGACCTCGATAAGGCGGGGACTATTTACTTAGGCCTCTGCGTAGGCCATTTACTTTAAGATGCGATTCTCATGTCACCTATTTAAACCGAAGATATTTCCAAATAAAATCAGTTTCTTACAAAAACTCAACGAGTAAAGTCTTCTTATTTGGGATTTTACATTTGGTCAATCGAGCCTTTAATCGACTCTGCAGTTTCCCCCTACCAAAGGTAAGGAACTCAGAGAAAGGCCAGCTCCTTTAAGCATCTTACAGCTAAAGGTAGCAAAAATAAGTGACTCTTGTTTCCCCCTACCAAAGGTAAGGAACAGAGTATAAATATAAAAAGCAAAAGATACAAAAGAATCTTTTATGTTTTAAAACAAGCACCTTATAGTCTATAGCTAAAGGTTGCTTTGTGTACCATTATAAATTGTGGTAAGGCGTGCTTGAGGCCATACATCAGCAATTGTGAAATTAAAAAGTGCATAACAAAAGTGCCTTATAAATGCTCTAATAGCATTAAATCAGCTCATAAATAGAGTGCAGTGTATATGCCATAAGAGCATAAATTAAATAAAAAGTGCCTGAAAACAGTGCCTTATAAATGCTCTAATAGCATTAAATCAGCTCATAAATAGAGTGCAGTGTATATGCCAAAAGAGCATAAATGCCGAAATAAATGGCTAAAAAACAAAAAATCTGACTGGACTACAAAAATAATAAAACGTGCCAAAAAAAAAAAAAAAAAAAAAAAAAAAAATCATCTTTAAACATCGACGGAGCCTTAAAGAAGAGAAGGAAGTCAAAGGAGCCTCTACCAGCAGCAGAAGCAGCAACAACAGCAGCAGCAGAAGCAGCAACAGCAGTAGCAACAGCAGCAACAACAGCAGCAACAGCAGCAGCAACAACAACGACATCAGCTAAGTCAAAACAAGAATTTTCTGTTTATCCAAACACACATATATATATAAATACATATAAAATACATATACACGTACTATATATATTAAGAAATTACAAAAAATTTTCAAAATGATGTCAGAAAAGACTATTCAATTCCTTAAGAAGCAGTCCGAAATTATTTTGGAAATTAGAAAGTTGGAAGTAAAACCAACATTAACAGATGTAGAAATTCTAAAATTAAATGAGCTTCAAAAATGTTTCATTGCTAATCATAGCAATTTGTTAAAGATCGGCGTTGTCGATCATGAATATTTTAACGCGAAGCAGTATGATTTAATAATGATGGTGTTAGAAAAAATTAAAAATAAAAATGAAAAAATTAAGGGCGAGTCGGTAGAAAACACTTTCCCTAAATCAAACACTGTCCCTAAATCAAACCCTCCCCCTACATTAAACCTTGAAATGCGTGGTCACCCTGAAAAAGAGGGTATAGCACAAAACAACGCTTTAAAAGTAGAGCAGGCATTTCGTAATAATGTTGGCCAATTTCGAGTATATCTAGAAGATACGTCTAAACTAATAGACAGTAGTCCAGATTTCCTTAAAATAAGGAAAAATAAAATTGAATTTTTATGGCATAAAATAGATAACCTGATTGAACAGGTGAATAGTCATTTTGAGAGTTCGCTATTCGAAGAAGAAATTAGCGAACTTGAATTTGACAAACAAAATATTCTTACAGCCATTAATAGTCGACTCAGTGGCACAATAAATAAAGCTGAAATGTCGACGGTTGTTAAGGCGGAGGAGTTACCAACCCTGCCTAAAATACAGATTCCCACCTTCTTTGGTGATTCCAAAGAATGGGATCTTTTTAATGAACTCTTTACAGAGCTCATACATGTGAGAGAGGATCTCAGTCCTTCTCTCAAATTTAATTATCTAAAGTCAGCATTAAAAGGAGAAGCCAGAAATGTGGTTACTCATTTACTGCTCGGCTCTGGAGAAAATTATGAAGCCACTTGGGAGTTTTTGACCAAGCGATATGAGAATAAAAGAAACATATTCTCAGATCATATGAATAGGCTTATGGATATGCCAAATTTAAATTTAGAATCCAATAAGCAAATAAAGACATTTATTGACACGATTAACGAGTCAATTTATATTATAAAATTAAAGGCACAATTACCAGAAGATGTGGATGCAATTTTCGCTCACATAATTCTTCGGAAATTCAATAAAGAATCACTCAATTTATATGAAAGCCATGTTAAAAAGACAAAAGAAATACAGGCACTTTCTGATGTCATGGACTTTTTAGAGCAAAGGCTCAATTCTATATCATCATTCTCACAGGAAGTAAAACCTGTAAAGAAAATGATTAATAATAACAAGAATAAAAATTATAGTGACAATTGTGCATATTGCAAACTACCAGGGCATTATTTAATTCAATGCCATAAATTTAAAATAATGAATCCAGCAGAACGGTCTGACTGGGTAAGAAAAAATGGGATTTGCCTAAGATGTCTGAGGCATCCGTTTGGTAAAAAATGTATAAGCGAGCAGCTTTGTTCGACTTGTCGTAAACCTCACCACACGTTACTTCACTTTGCAGGTCATAATCCAGAAAAAGTGAATACGTGTAGAACAACAGGTCAAGCCTTGTTGGCCACGGCCTTGATTCAAGTAAAGTCGAGGTATGGAGGCTTTGAACAATTAAGAGCATTGATTGATAGTGGCTCTCAAAGCACAATTATTTCAGAAGAGTCTGCACAGATTCTAAAATTGAAAAAATTTCGGTCTCATACTGAAATAAGTGGAGTATCTTCCACAGGAACGTGCATCTCCAAGCACAAAGCGGTTATTTCGATAAGAAATTCTCCGAAAAATTTAGAAATTGAAGCAATTATTCTCCCAAAACTTATGAAGGCACTTCCAGTCAACACGATTAATGTTGATCAGAAAAAATGGAAGAACTTTAAATTAGCCGACCCCGATTTTAATAAACCGGGTCGCATTGATTTAATCATTGGAGCAGACGTATATACTCACATTCTGCAAAATGGAGTTATAAAAATAGACGGTCTCCTTGGGCAAAAAACTGATTTCGGGTGGATAGTTTCTGGATGTAAAAAATCCAAAGGAAAAGAAACCATTGTAGCCACAACAATAGAAATAAAAGAGTTAGATCGCTACTGGGAAGTGGAAGAAGAAGAAAAAGATGATATCGAGTCTGAAATCTGTGAAAATAAATTTATCAAAACGACAAAAAAAGATTCAGATGGGCGATACATTGTGTCAATTCCATTCAAGGAGGATGTCACCTTAGGAGATTCAAAGAAACAAGCGATAGCTCGTTACATGAATCTGGAGAAAAAACTAAAAAGAAATGAAAAACTTAAGGTTGACTACACTAAATTCATGAATGAATACATGGATTTAGGACACATGATTGAAGTGAGTGATGAAGGCAAATATTTTTTACCGCACCAGGCAGTGATTAGAGATTCAAGCCTTACGACCAAATTGAGAGTAGTTTTTGATGCTTCAGCAAAAACTACGAATAACAAAAGTTTGAACGACATAATGTGGGTTGGGCCACGAGTTCAAAAAGATATTTTTGACATTATTATTAAATGGAGAAAATGGGAATTTGTTGTTTCGGCAGACATTGAAAAGATGTACCGACAAATTAAAATAGATAATAATGATCAAAAATATCAATATATTTTATGGAGAAATTCTCCAAAAGAAAAAATTAAAACATATAAATTAACCACAGTCACTTACGGAACTGCATCTGCACCATATTTGGCTACCAGGGTTCTGGTAGATATTGCAGATAAATGTAAAAACCAAGTTATTAGTGCAATAATTAGGAATGATTTCTATATGGATGACCTAATGACTGGAGCTGATTCGGTAGAAGAAGCTAATAAATTAATAACATTAATTCCCCATGAATTGCAGAAAGTTGGATTCAACTTAAGGAAATGGATTTCCAACAATTCCAAAATATTAACCACTGTGGAGGACACAGGGGACAATAAGGTTCTCAATATTATCGAAAATGAATGTGTTAAAACTTTAGGACTAAAATGGGAACCTCAAAAGGATTTATTTAAGTTCAGCGTAAATTGTAATGATGAATCAAAAAATATAAATAAGCGCGTTGTGTTATCAACGCTAGCAAAAATATTTGATCCGTTAGGATGGTTGGCACCAGTCACGGTTTCAGGAAAACTTTTTATTCAAAAACTTTGGATAAATAAAAGTGAATGGGATCAGGAATTATCCATAGAAGATAAAAATTATTGGGAAAAATATAAAGAAAATTTATTATTGTTAGAGAATATTCGAATCCCAAGGTGGATTAATTCAAACAGTTCTTCAGTCATTCAGATTCACGGATTTGCGGACGCCTCCGAAAAAGCATATGCTGCAGTAGTCTATGCTAAAGTAGGACCTCATGTTAATATAATAGCTAGCAAAAGTAGAGTCAACCCTATAAAAAATAGGAAGACAATTCCCAAACTCGAGCTGTGTGCAGCTCACCTGCTTAGTGAATTAATCCAAAGACTAAAAGGATCAATTGACAATATAATGGAGATCTATGCTTGGAGTGATTCCACGATTACCTTAGCATGGATTAACAGTGGTCAAAGTAAGATCAAATTTATAAAAAGAAGAACGGATGACATTCGGAAATTAAAAAATACTGAATGGAATCATGTTAAGTCAGAGGATAATCCAGCAGATTTAGCATCCAGGGGAGTGGATTCTAACCAGTTGATCAACTGTGATTTTTGGTGGAAAGGTCCGAAATGGCTAGCAGACCCAAAAGAACTTTGGCCTCGGCAGCAGTCTGTAGAAGAACCTGTCTTAATAAATACGGTATTAAATGACAAAATAGATGATCCTATTTACGAATTAATAGAAAGGTATTCCAGTATAGAAAACTTATACGTATAATAGCATACATAAATAGATTCGTGCAGATGAAAACAAGAAATAAAGCCTATTCATCAATTATTTCAGTAAAGGAGATAAGAATAGCGGAAACAGTTGTTATTAAGAAACAACAAGAATACCAGTTTAGGCAAGAGATAAAGTGCCTTAAAATCAAAAAGGAAATCAAGACAAATAATAAAATATTGTCATTGAATCCATTTTTGGACAAGGATGGGGTTCTAAGAGTTGGAGGAAGATTGCAAAATTCCAATGCAGAATTTAATGTTAAACATCCAATCATTTTAGAAAAATGCCACCTAACAAGCTTATTAATAAAAAATGCTCATAAGGAAACATTGCATGGAGGGATAAACCTAATGCGAAACTATATCCAAAGAAAGTATTGGATTTTCGGGTTGAAAAATTCGTTGAAAAAGTATTTAAGAGAATGTGTAACGTGTGCAAGGTATAAACAAAATACAGCTCAGCAAATAATGGGTAACTTGCCGAAATATAGAGTGACGATGACATTCCCGTTTCTTAATACTGGAATAGATTACGCAGGTCCTTATTATGTTAAATGTTCAAAAAATCGTGGCCAAAAAACATTTAAAGGATACGTTGCTGTATTCGTTTGCATGGCCACCAAAGCCATACACTTAGAAATGGTAAGCGATCTAACTTCAGACGCATTTTTAGCAGCACTCAGAAGATTTATTGCTAGACGGGGAAAATGTTCCAATATCTATTCAGACAACGGAACAAATTTTGTAGGAGCTGCAAGAAAATTAGATCAAGAGTTATTTAATGCAATACAAGAAAATATAACGATTGCAGCGCAGCTTGAAAAGGACAGGATTGATTGGCATTTTATTCCCCCGGCAGGACCTCACTTCGGAGGTATTTGGGAAGCTGGAGTTAAGTCAATGAAATACCATTTAAAGCGTATAATCGGCGACACTATTTTGACTTACGAAGAAATGTCAACTCTTTTATGTCAAATAGAAGCATGCTTAAATTCAAGGCCATTATACACTATAGTTAGTGAGAAGGACCAACAAGAAGTTTTAACACCAGGTCATTTTTTAATTGGAAGACCACCTTTAGAAATAGTCGAACCAATGGAAGATGAAAAAATCGGAAATTTGGATAGGTGGAGACTTATCCAAAAAATGAAGAAAGATTTCTGGGTTAAGTGGAAAAGTGAATATTTGCATACGCTCCAGCAAAGGAATAAATGGAAAAAGGAAATTCCTAATATAGAAGAAGGGCAAATAGTTTTATTAAAGGATGAGAATTGTCATCCTGCAAGATGGCCTTTAGGAAAGGTGGAAAGGTGCATAAGGGGAATGATGATAAGGTCCGAGTGGCTAAAGTAAAGATGCAGGAAGGATATATCACTAGACCCATTACTAAAATTTGTCCCTTGGAAGGAATAAAGTCTGTTGACAAAAATGAGGCTGACCAAGAGCCAAAAAGACGAACTAGAGCGACATCGGGAATGTCCAAGATCGGAATCATTATGGCAATGTTGTTGTTTGTGTTAAGTTGTCAAGTTTCTAGCGCATTACCTAAAGATATAGCACCAAGATATTCTATAGACAAAATAAATAAAACCTCAGCAATATATCTAGACCCGCTAGGAGATGTTGAGATTGTGAGTACTTCTTGGAATTTGGTTATCTATTATAAAATGGATCCATATTTTAAAATGTTAACAAAGGGTAATGCGCTTATACAAAGTATGAGGAAAGTTTGCGAAAGACTTCATAGCTTTGAAGAGCAATGTAGTCTAGTCTTAGATAATATGCAAAGTCAGTTATCGGAACTTGAAGAAAACAATAAATTGTTTATGATACAGTCTAGATCTAGAAGCAAGCGTGCTCCTTTCGAATTTATGGGTTCCTTGTATCATATTTTATTTGGTATAATGGATGAAGATGATAGAGAGCAATTAGAAGAAAATATGAAGAATTTGTTAGATAACCAGAACAACCTTGATAAACTAATTCAAAAACAAACATCTGTGGTTGATTCAACTTCTAATCTATTAAAGAGAACAACAGAAGATGTTAACTCCAATTTTAGAAGTATGCAAATAAGAATTGAGAACATGACAGAAGTTCTTAAAGAAAATTATTATGTTTATAAGGAATCAATAAAATTCTTTATGATTACGAAACAGCTACACTCATTGATTGAAGAAGGCGAAAAAATTCAAGCAGGCATTATAAGCCTGTTGATTGATATTAATCACGGTAGGCTAAATACAAATATTCTCAGGCCAAATCAGCTTAAAAAAGAAATTGCCAAAATTCAGCAGAGTCTTTCGGAGAACCTAGTAATTCCAGGAAAACGGTCAGGTACGGAACTTAAGGAGGTGTATACACTGTTAACAGCCAGGGGTTTATTCATCGACGATAAATTGATCATTAGTGCAAAAGTGCCTCTGTTTAGCAGGCATCCATCCAAATTGTTCAGGCTTATTCCGGTGCCAATTCGAAATGAAGATCGGATAATAATGGTGCATACAACGTCCGAATATTTAATTTATAATTTTGAGATAGATTCCTATCACATAATGACGGAAGCCACATTAAATCAATGTCAGAAATGGCAACTAAATAAGAGAATATGCAAAGGAAGTTGGCCCTGGAATTCAGCGAATGATAATGCATGTGAGATTCAGCCTCTAAAGCCAGATAAAGCGGCGAACTGCATCTATAAAACAGTAGTCGACTCTAAAAGTTACTGGGTAGAGTTAGAAAAGAAAAGTAGTTGGTTGTTTAAGGTTCCTGCGAATTCAAAAGTCCGTCTGCAATGTACTGGCTCTCAAATTGAATTGTTTGATTTGCCTCAGCAAGGAGTTTTAAGCATTGCGCCATATTGTACGGCAAGAACCGACGATAAAATTCTAGTTGCCCACCATAACATTCAGTCCGAAAGTGAAGAATTATTATCAACACCTTATATAGGAGAAGTTAGTGAAGCGCCGAAGATTATTTGGGATCCGCTGAAACTATCAATATTAAATCATACTGAGGAATTTGAACGATTGAATAATGAAATTAAATTTATGAAAGAGAACCATCAAAAATTGAAAGATTTACATTTCCATCATATTTCCGGACATGCTGGATTAATTATTGCTTTAATACTAATGATAGTATTAATAATATATTTCATACGGAAATGTGCTGTGCAACAAAGAATGCAAGCAATAACCTTTGCAGGTCCGTTGCCAGTACTATAAATATCAATAGTAAATAAACAATAAAATAATATAACAAATAAAAATATACAGTCCACTATATCGTTGTTTAATAGAAAATGTACTTCTACATAGAAAAAGCAAAATGTTTAAAATAAGTTAATTGAGTACAAATTGTTGAATTAAAAATAATATAAACCATAATTGTAATCCAATAAAATTAAAAGCCAGAAAAACTAGGCCCATTGAAATCTTAGTTGCAAAATAAATGAACATATATCAAATAAATACAGTCCACTACTGTTATAAATGCAACTAATATACTAATGTACATCTCAGCTTGCTGGCCCTTTGGCAGAATGTTCACACATGAACACGAATATATTTAAAGACTTACAATTTTGGGCTCCGTTCATATCTTATGTAAATGAATCGAGAGCGATAAATTATATTTAGGATTTTGTTATCTAAGGCGACATGGGTGCATTGCTCAAAAACATGTAATTTAAGTGCACACTACATGAGTCAGTCACTTGAGATCGTTCCCCGCCTCCTAAAATAGTCCCTTAGTGGGAGACCACAGATAAGGTCCTCGCCGCTCAAGATAGGCAGATGTGCCGAGCGTGGGACCTCGATAAGGCGGGGACTATTTACTTAGGCCTCTGCGTAGGCCATTTACTTTAAGATGCGATTCTCATGTCACCTATTTAAACCGAAGATATTTCCAAATAAAATCAGTTTCTTACAAAAACTCAACGAGTAAAGTCTTCTTATTTGGGATTTTACA	.	PASS	SVTYPE=INS;END=3275177;FAMILY=roo;STRANDS=+;SUPPORT_TYPE=both_sides;RE=41;AF=0.956;TSD_LEN=4.0;TSD_SEQ=TCGG	GT:DR:DV	0/1:41:31
chrX	3570373	531	N	TCATTCGCATGGGAGATGAGCAATCGAGTGGACGTGTTCACAGAAGTCGCGGATAAAACAAAAACGTAATTGTGATCCATCACAAACATTTGCGCAGATCGTGTGCTTATCTCACAAACAAAATCTATTTTTAGTCACTGCATAACGGTGACGGCTTCGGTTCGCGAAACTTATCAGCAACTAGCAATTTCTAAGCTGTGTTGTTTTCGCCCCTCGCCCTGCGCGCTGCGCAAGCGGGAGGTTGTTACAATTTACCTTACAAGTAAACCGGTAAATCTTATCGTGTTTAGTAAATATCAATTGCATTATACGGCATAAGTATAAAGACAATTGATATAATGGAGAATTCATTTGCTCAATCGCGACCTAGCAATGGGTGCGATAAATTTGAGAAAATGAGGAAAGTAGCAGGTGTTGAGCCAGGAGAATTACGCTCCCAACTCCGCGCCAGCTGTGCAGTTGTTTCCCCTAACCTGGAAGGTATGCCAACTCAATCTACGGTCTCCAGCTTAATGGTGACAATCAGCAGCAACACCAATGCAAGTGTTACCTGCACTATTTCTAACGTACAGGCCAACATGATCTGTACTCCTACATACACTGATTGCACAACCGTGACCACTAGCATTTGCCCAACTACGCCTTATGACAATGGACTGCCGACACCTCTGTCATCACTGCCCAATAAGCCATCTAAAGCGAAATGCCCCTTTCAAGCACATGATCGTACTGTCAACAGGAAACGAAAAGGCGTGTCTCAGCCCCCATTACCTATCCTCACCCCTTCTCCAAGCCGTAAAACTAAAAGGCAGGCCACTATGCCACTCAATGAGGAGGCCTCTACCTCCACTGCAGCAGCATTAAATAACAATCGCTTCGCGCTTTTGTCTGCTGAAGCGGAGAATATGGAGCAAGACGTGTCGGATGCTGATTCTGACATTGAAGACTCTGCTGCCCGACATGGTGGTGGACAATCCGCTAAATATAGCAAACCCCCAGCCATATGCGTACCAAGTGTAAGTGATCCGGTCACCTTGGAACGGGCTCTTAATCTGAGTATTGGCTCCTCAAACTACTACATCCGCACCTCTAGATTTGGTGTATCCAGAATCTATACAGCCAACCCTGATGCTTTCCGCACCGCTGTAAAAGAACTAAATAAGTTAAATTGTCAATTCTGGCATCACCAACTTAAAGAAGAAAAACCCTACAGAGTAGTGCTTAAAGGAATCCATGCTAATGTTCCTAGTTCGCAGATAGAACAAGCATTTAGTGATCACGGCTATGAGGTCCTTAATATCTATTGCCCCAGAAAGTCTGACTGGAAGAACATTCAGGTAAACGAAGATGATAATGAAGCTACAAAAAACTTCAAAACTAGACAAAATTTGTTTTATATTAATCTTAAACAAGGCCCGAATGTTAAAGAGTCTCTTAAGATAACTCGACTTGGCAGATACAGAGTCACTGTTGAGCGCGCTACACGTAGAAAAGAACTGCTACAATGTCAAAGATGCCAAATTTTTGGACACTCTAAGAACTATTGCGCCCAGGATCCTATTTGTGGTAAATGTAGTGGTCCCCATATGACCGGGTCCGCTTTGTGCATAAGTGACGTATGTCTGTGTATAAATTGTGGTGGTGATCATGTCTCGACAGACAAAAGCTGCCCTGTCAGAGCTGAGAAAGCCAAGAAGCTAAAACCAAGGTCCAGGCTACCGATGACTAATAATATTGCCACACTCAAACCTCCACAACGTTCTTCAAGCGGTTACATACCAGCTGAGGCATTAAGAACCAACATCTCTTATGCTGATATTGCTCGACGCAACACGACTCAATCTAGGGCTCGTGCTACTGTGCAGGCTGAAGTTATACCAACGTCGGACAATAGCCTTAACAATAAATTTATGACGTTAGACAACTCCATTCGGGCCATCAATACGAGAATGGACGAACTATTTAAGCTTATACACGAAACTGTAGAGGCTAATAAAGCTTTCAGAGAACTGGTTCAGGTTCTAATTACACGTATTCCTAAATGACTCAACCAACCTTAAAAATCGGATTGTGGAACGCTCGCGGATTAACAAGGGGCTCTGAGGAGCTTCGGATATTCCTCAGCGATCACGATATAGACGTAATGCTTACCACGGAAACACACATGCGAGTTGGTCAGCGCATCTATCTCCCAGGGTATCTTATGTATCACGCCCACCACCCCAGTGGTACCAGTAGAGGTGGCTCTGCAGTCATCATAAAATCTAGACTTTGTCACAGCCCTCTGACACCTATCTCTACTAATGACAGGCAGATAGCGAGAGTGCACCTGCAAACATCGGTTGGGACCGTCACTGTAGCTGCTGTTTATCTACCTCCAGCAGAAAGATGGATAGTAGATGACTTCAAATCCATGTTTGCTGCGTTAGGCAACAAATTTATTGCTGGTGGTGATTACAATGCCAAACATGCATGGTGGGGGAACCCAAGATCCTGTCCTAGAGGTAAAATGTTGCAAGAAGTCATTGCACATGGGCAATACCAAGTTCTGGCTACGGGCGAACCCACTTTCTACTCTTACAACCCTTTGTTAACACCATCAGCCCTTGATTTTTTTATAACCTGTGGGTACGGCATGGGCAGGCTAGATGTACAAACTCTCCAGGAACTCTCGTCGGACCATCTTCCTATTCTGGCTGTATTGCACGCTACGCCGTTAAAGAAACCACAACGCGTACGACTACTTGCCCATAATGCTGACATAAACATATTCAAAACCCATCTTGAACAGCTGAGTGAGGTAAATATGCAAATTCTGGAGGCGGTGGACATTGATAATGCCACAAGCCTTTTCATGAGCAAACTAAGTGAGGCTGCTCAGCTTGCTGCTCCGAGAAATCGGCATGAAGTAGAGGCCTCCAGACCACTTCAACTTCCTCCCAGTATATTGGCACTGCTCAGGCTAAAACGAAGAGTTCGAAAAGAATATGCTAGAACAGGTGATCCCCGCATGCAACAGATCCACAGTAGACTGGCCAACTGCCTGCATAAGGCCCTTGCTCGAAGAAAGCAGGCCCAAATAGATACCTTCTTGGATAACTTGGGTGCTGACGCGAGCACAAATTACTCACTGTGGCGTATCACGAAACGGTTCAAAGCTCAGCCCACCCCAAAATCAGCAATCAAAAATCCGTCTGGTGGCTGGTGTCGCACTAGCTTGGAAAAAACTGAAGTGTTCGCTAACAACCTTGAGCAACGTTTTACACCCTATAACTATGCACCGGAAAGTCTCTGTCGTCAGGTTGAAGAATACTTGGAATCGCCCTTTCAAATGAGCCTGCCTCCGAGTGCTGTCACACTGGAAGAAGTGAAGAATTTAATAGCCAAGCTGCCACTTAAGAAAGCTCCTGGAGAAGATCTTCTTGATAATAGAACCATTAGACTTCTCCCAGATCAAGCATTGCAGTTCCTTGCCTTAATATTCAACAGCGTTCTTGATGTTGGCTACTTTCCGAAAGCTTGGAAATCGGCGAGCATAATTATGATCCATAAGACTGGAAAAACACTGACAGACGTTGACTCGTACAGGCCCATCAGCTTACTCCCATCTCTGGGTAAAATTATGGAGAGGCTGATCCTAAACAGGCTGCTCACATGCAAGGATGTTACCAAAGCGATTCCCAAATTTCAGTTTGGCTTCCGGTTGCAGCACGGTACTCCTGAGCAACTACATAGAGTAGTGAACTTTGCTCTGGAAGCTATGGAAAACAAGGAGTATGCAGTAGGTGCCTTTCTTGATATTCAACAGGCATTTGACAGAGTCTGGCACCCTGGGCTCCTGTACAAAGCGAAGAGGCTGTTCCCGCCGCAGCTATATTTGGTTGTTAAAAGTTTCCTGGAAGAACGCACATTCCACGTCTCTGTTGATGGGTACAAATCATCAATCAAGCCAATTGCAGCTGGAGTTCCTCAAGGAAGCGTTCTTGGCCCAACCCTATACTCAGTTTTTGCTTCGGACATGCCTACTCACACACCAGTCACAGAGGTAGACGAAGAAGATGTGCTCATAGCCACCTACGCTGACGATACTGCTGTGCTCACGAAAAGTAAAAGTATCCTGGCTGCCACTTCTGGTCTACAGGAATACCTGGATGCATTCCAGCAATGGGCTGAGAACTGGAATGTGCGCATCAACGCCGAGAAGTGTGCCAATGTGACGTTCGCCAACCGAACAGGTAGCTGTCCGGGTGTCAGTCTGAATGGGAGACTGATCAGACACCATCAGGCTTATAAATACCTTGGTATTACCCTCGATAGGAAGCTCACCTTCAGCAGGCACATCACAAATATTCAGCAAGCGTTCAGGACCAAGGTTGCTCGGATGTCTTGGCTCATTGCACCACGCAACAAACTGTCGCTTGGCTGCAAGGTCAATATTTACAAGTCCATATTGGCCCCCTGCCTGTTCTACGGCCTGCAGGTATACGGCATTGCTGCGAAGAGTCACCTTAATAAGATCCGGATCTTACAGGCGAAGACCTTAAGAAGAATTTCGGGGGCTCCTTGGTATATGAGAACAAGAGACATCGAACGCGACCTCAAGGTGCCCAAATTAGGAGACAAGCTCCAGAACATCGCCCAAAAATATATGGAAAGGCTTAATGTACACCCCAACAGCCTAGCAAGGAAGCTAGGAACTGCAGCTGTGGTCAATGCTGACCCTCGGACTAGAGTCAAAAGAAGACTCAAGCGACACCACCCTCATGACCTCCCTAACCTGGTTTTGACCTAGAAAGTCTTAGTTTTAAAATTCATTAGAATAATCAAATAAATAATAATTACTATGTTATATCAACTATTATAATTCTCCCTATCATTTTTAGGATTAAAAATCTGTTAGTCTTAAGTAACCAAGACACATTGTAAAATAAAATAATTTAAGCAGATCAAATTAAGTTGCCGCATGGGTAACAGTGCGTTGATCAAATAATAAAAACATCATAAAGCAAAAAAAAAA	.	PASS	SVTYPE=INS;END=3570382;FAMILY=jockey;STRANDS=-;SUPPORT_TYPE=both_sides;RE=67;AF=0.982;TSD_LEN=10.0;TSD_SEQ=CGGAAAAGGT	GT:DR:DV	0/1:67:69
chrX	3657196	532	N	AGTGACATATTCACATACAAAACCACATAACGTAGAGTAAACATATTGAAAAGCCGCATACGTAAACAATAAGTGACCACCATGCTAATGTGGATCAAATAACAAAAATATCCACTCTGCATTTGACACCCCCATACTGTATGCCATCTGCGCAGTATGCATTCTAATAAACAAATTCTTTGACAGCGGCACTTAGCCATTCTTGTAAACAAATCTTAAAGTCTGCCTGCTCTCTCTGAGGCTTCTCCTCCACTTAAGAATCCAAGAGCAATGCTCTCCCAAAAACACTAACATATTCTTTAAGCAAGCACAGAGGCTTCTCCTCATTTTCACTTTCATTTGATTTTCAGTCTTAAGCTGAACGTTAATCAATAAACAACACAATCGATCCCGAAATTTTGATTCGTTTTATTTTGGCAAAACTCAATTTTCAGCGTTGGTCTTAGTTCATATTCGGAACGGTCCATTTAATAGACTCAAAACTATTTATTGCAACCATTTATTTGCAATTGGCGCAGTCGATGTGATCAGTGTTAAAGTTCCTTGATGCGGTAACCAGATTTGCCAATTCCTGTGTTCTTTTTGTTCTCTGACAAAAGTACCACGCTAACGGGCACCCACGTGACGGTTAATATCGCTTTAAGTTTTTAATTAAACCTCGACAATAAAGTGAAACCGAAAAATCACAATTTGCCTAAACAAACCTGAATTTATTATCAGGAAGACGCTATTGAATTTGTGAGAGGCTGTAAATCCAATTGGTTACCTCAAAGACCCACGAAAAAGCTATAGTGCAACCCTTGTGAAAATCAAAACCTATCTTAAAAAAAAAAAAAAAATATAAATAATAAATTAATAAGCGAAAATTAAAACGTATTAAAAGTAAGAATAATAAATAAATAAGTGAAAATTCTATATGATAAAAATTAAAAATAAGAATAATAAATAAAAAGACAACATTTTAAATTAAACAATATTAAAAAATATAAAAATATTAAAAACTATATTAAAAAAAAAAAAAAAACAAAAAAACAAAAAAAATACACGATAATAATAATATAATAACTAAATAATAATAATAATAAAAAAAAAAATAAATAAAAAAAATAAATAAATAATCCAAAAATCAAAAATGGCTCAAGAACCAGCAATTGTGCCACCACTATCAGACAGCAACATGACCCAGGTTGCCTACCAGATTGGCAATGTGGAGAAATTCAACGGTGATCCAGGCTCACTATACACCTTTGTGAGTCGAATTGATTACATACTGGCTCTTTATGCTACCGGAGATGAACGCCAACAGCAGATCATATTTGGGCATATTGAACGCAGCATCAGCGGAGAAGTTATGCGCTGCATTGGAGCCTATGACATGTACACCTGGCAGCAGCTTAGAAGACAATTGGTACTCAACTATAAACCCCAGACCCCTAACCACGTTCTTTTAGAAGAGTTTCGAAAGACCCCATTTCGAGGCAATGTACGAGCATTCCTGGAAGAAGCAGAAAGCCGCAGACAAACACTTACTAGTAAGCTTGAATTAGAGCAAGATCTTGAAGAAAAGACTTTTTATTTGAAATTAATAAAATCCAGTATAGAATCACTAATTGAAAAATTACCTACACACATTTATTTAAGAATAAATAACCACAACATACCAGATTTGCGATCACTTATAAACCTTTTACAAGAGAAGGGCATGTACGAACAAATAAATCATACAAGTACACATGTCCAAAAACAAAATTTCTCTGATAAGCCACAAAAGTCCTTTAATCAAAATACTAATCAGTCTAACAATATCAGAAAATATCCAACACCTTTCCTACATTATAATTCACCAATACCATATCAAGCTCCACAAATTTATCAAACACCACCAACTAATAACCCACTTTATCGTCATCCAATACCCTACCACCCTAATCCAAACAATGTTTTCCAACCAAGCCAACAAAACAATGCTTTTCAACCAAATCAACGTACAAACTTTACATCTCGACCAATTTTTAACACCAATCGAAACAATGCATTCGATCAGAATAGGTTCGGACAACAACCCCAATATCAAAATCAACAATCAACACAAAATTCAAGTTCCTATGTACCCAATCGACCAATAAAACGATTAAGACCAGCTAATAGTGGACAGACTGGGATGAGTGTTGACGAAACATTATATCAAGAGGACGCTTTTTATCAGCAGTGTGTTCCATATGACTATTTTTATTATCCAACTTACGACCATTCAGACTATTATCCAGAAAATCAATATCAAATTGACGAAAACAACCAAAATTTACAAAGAACACAACAGTTACAGCAGATTAATACAGACGAGACAAACAATGACAACCAAGAACCCAATGTTGAACAGGCCGAAAATTTTCAGCCACAAGCCTTGGAAAACCCCAATATATAACAATTAAATACAAAGAAAATAATTTGAAATGCCTTATTGATACCGGATCAACAGTTAACATGACATCTAAAAATATATTTGATTTACCAATCCAGAATATAAATAACGAAGAAAAACAAAGATTGTGCGCACTCCTGCAGAAATACCATGACATACAGTACCATGAAGGTGATAAGTTGACATTTACTAATCAAACCAAACATACTATCAATACAAAGCACAATCTACCACTTTACTCTAAATACAGTTACCCACAGGCTTATGAACAGGAGGTCGAAAGCCAAATACAAGATATGCTAAATCAAGGTATTATACGTACCAGTAATTCACCTTACAATAGCCCCATCTGGGTGGTTCCAAAGAAACAAGATGCATCAGGCAAACAGAAATTTAGAATTGTAATAGACTACCGAAAATTAAATGAAATAATTGTATTCTCGACATCCCTTGATGAACACCTGCAATCGCTCGGACTAGTTTTCGAAAAATTAGCAAAAGCCAACCTTAAATTACAGCTTGACAAATGTGAGTTTCTCAAGCAAGAAACCACATTTTTAGGACATGTTCTAACACCAGATGGAATAAAACCAAACCCTGAAAAAATTGAAGCCATTCAAAAATATCCAATTCCCACTAAACCAAAAGAAATAAAAGCTTTTCTTGGACTGACAGGATATTATCGTAAATTTATTCCAAACTTTGCAGACATAGCCAAACCCATGACTAAGTGTTTAAAAAAGAACATGAAAATTGACACTACCAACCCAGAATATGACTCTGCATTTAAAAAATTAAAATATCTAATATCAGAAGACCCAATTCTTAAAGTACCCGACTTTACAAAGAAATTCACTTTAACCACAGACGCAAGTGATGTCGCTTTGGGGGCAGTACTGTCACAAGATGGACACCCACTTAGCTACATTAGCCGAACACTTAATGAACACGAAATAAATTACAGCACAATTGAAAAAGAACTCTTAGCAATTGTATGGGCGACAAAGACTTTTCGACACTACCTACTTGGAAGACACTTTGAAATATCCAGTGACCATCAACCATTGAGCTGGTTGTACCGTATGAAAGACCCAAATTCAAAACTGACCCGATGGAGAGTAAAATTATCCGAATTCGATTTTGATATAAAATATATAAAAGGAAAAGAAAATTGCGTGGCGGATGCTCTGTCCAGAATAAAACTTGAGGAGACATATTTGAGCGAACAAACCCAACATAGTGCAGAAGAGGACAATAGTGATTTAATTTTTATTACAGAAAGACCTCTAAATACATTTAACAGACAAGTTATATTTTCAAAAGGACCACCAGACATTAAAGTTACGAAATATTTCAAAAAACACATCACCCAAATATTTTACGACATTATGACCAGGGAAAAAGCCGAACAATATTTGATAGACCATTTTTGTGGTAAGAAAAGTGCGTTGTATATTGAGAGTGACGCTGATTTCGAAGTCATTCAAGCCGCACATAAATTAGCCATAAACACCAAATATACAAAAATCCTGCGTAGCACGATTTTGTTAAAAAACATAACCACTTATGCGGAATTTAAGGAATTGATCTTGACTGCTCATGAAAAACTTCTACACCCAGGCATACAGAAAACTACTAAACTTTTCGGAGAAACTTACTATTTCCCTAATAGCCAGCTACTTATTCAGAATATAATAAATGAGTGCAGTATTTGCAATCTGGCAAAAACAGAGCACCGAAATACAGACATGCCAATGAAAACCACACCCAAACCAGAACATTGCCGCGAAAAATTCATGATAGACATTTACTCATCCGAAGGCAAACATTACGTTAGTTGCATAGACATTTATTCGAAATTTGCCACATTAGAAGAAATAAAAACAAAAGACTGGATAGAATGCAAAAACGCGCTTATGCGCATATTCAACCAGCTTGGCAAGCCAAAGTTACTAAAGGCGGACAGAGACGGCGCATTTTCCAGTTTAGCCCTCAAGAGATGGCTGGAGAGTGAGGAAGTCGAATTGCAGCTTAACACAACAAAAACTGGTGTGGCGGACATAGAAAGACTACATAAAACAATTAATGAAAAGATTCGCATAATCAAAACATCCGATGACGAAGAAACCAAATTGAGCAAAATGGAAACAGTACTTAACATATACAATCATAAAACCAAACACGACACCACTGGACAGACCCCTGCACACATATTTCTCTACGCTGGACAACCAATATTAGATACCCAACAAAACAAAGAAAACAAAATAAACAAAATAAATAATGACAGAGTGGAGTACGAAGTCGACACAAGATACAGAAAAGGTCCACTACAGAAAGGCAAATTAGAAAATCCTTTTAAGCCAACAAAAAATGTGGAGCAGACTGACTCTGATCATTATAAAATTACTAATAGAAATAGAATTACTCACTACTACAAAACACAATTCAAAAAACGAAAGAAAAATAATCAGCTCTCAATTTCACAGGCACCTGGCACTTGATAACATTGCTGCTGATGCTGATCACAACAGTTCATGGACAACAAATTGAAATTAATAATATTGACACAAACCACGGATATCTCCTTTTTTCTGATAAACCAGTCCAGATACCATCATCCTTTGAACATCATTGCTTGAGAATCAATTTAACTGAAATAGACACCATAGCTGATTATTTTGAGCAAAGACTACGTACCGACTACCATGCACCCCAGGTCAAATTTTTATACAACAAAATGAGAAGAGAACTAGCTGGAATAGCCTTGCGACATAGAAATAAACGGGGACTTATTAACATTGTAGGTTCAGTTTTTAAATACCTATTTGGCACACTTGACGAAAATGATCGAGTGGATATACAGAGGAAACTTGAAACAAACGCCCATAACTCGGTAAATTTACATGAACTCAATGACGCTATTCAATTAATAAATGACGGAATGCAAAAGATACAGAATTATGAAAACAACAGCAACATCATTAACAGTCTTTTATATGAACTCATGCAGTTTACAGAATACATAGAAGATGTGGAAATGGGAATGCAGCTTTCCAGACTCGGTCTATTTAATCCCAAACTACTAAACTACGATAAACTTGAGAATGTAAACAGCCAAAATATTTTAAACATTAAAACATCCACTTGGATTAATTACAATGATAACCAATTATTAATCATATCTCACATACCTATTAACTTTTCATTAATAAATACAGTAAAAATAATCCCTTACCCAGACTCGAACGGCTATCAGCTAGAATACACAGACACACAATCATATTTTGAAAGAGAAAATAAAGTTTACAATAACGAAAATAAAGAAATAAACAATGAGTGTGTCACCAACATTATTAAACATTTAAAACCAATTTGTAATTTTGAGTCAATCCACACAGATGAAATAATAAAATACATAGAACCAAACACAATTGTAACCTGGAATTTAACCCAAACAAGTCTCAAACAAAATTGTCAAAATTCATTTAATAATATAAAAATAAAAGGAAACAAAATGATAAAAGTAACCCAATGTAAAATAGAAATCAATAGCATAATTCTAAGTGAAAATCTCTTTAAACCAGAAATAGATTTGACACCATTATACACACCACTTAACATAACAAAAATAAAAACTGTTAAACACAACGACATTAATGAAATGATTTCACAAAACAATATTACACTTTACATATTTATGACTACTGTCATCATTATACTTATTTTATTGTACTTATATTTAAGATACGTATCATTTAACCCATTCATGATGCTGTATGCAAAACTAAAATTAAGAAAAAATCAAAATCAAAACACAGCACAACAAATAGAAATGGAAGACGTTCCATTACCCCTACTATATCCATCAATCCCAGCCCAAGTATAGGCTTCTCTTTAAGGGAAGGGAAGTGACATATTCACATACAAAACCACATAACGTAGAGTAAACATATTGAAAAGCCGCATACGTAAACAATAAGTGACCACCATGCTAATGTGGATCAAATAACAAAAATATCCACTCTGCATTTTGACACCCCCATACTGTATGCCATCTGCGCAGTATGCATTCTAATAAACAAATTCTTTGACAGCGGCACTTAGCCATTCTTGTAAACAAATCTTAAAGTCTGCCTGCTCTCTCTGAGGCTTCTCCTCCACTTAAGAATCCAAGAGCAATGCTCTCCCAAAAACACTAACATATTCTTTAAGCAAGCACAGAGGCTTCTCCTCATTTTCACTTTCATTTGATTTTCAGTCTTAAGCTGAACGTTAATCAATAAACAACACAATCGATCCCGAAATTTTGATTCGTTTTATTTTGGCAAAACTCAATTTTCAGCGTTGGTCTTAGTTCATATTCGGAACGGTCCATTTAATAGACTCAAAACTATTTATTGCAACCATTTATTTGCAATT	.	PASS	SVTYPE=INS;END=3657198;FAMILY=17.6|Tirant;STRANDS=-;SUPPORT_TYPE=both_sides;RE=44;AF=0.985;TSD_LEN=3.0;TSD_SEQ=TAT	GT:DR:DV	0/1:44:40
chrX	3660407	533	N	TGTAACATGGAGTAAGGCTGAAGGCTGGCAACAACCCGGTTGGCAGCGCTGTTGAGCAGCAACATGATTGTCGGAAATCGAAGTTATCGACAATCAGTCATCGAAGGAACGATCGCAAGGCAGCAGTGGAGTGGAGTGGAAGTCAGCGTAGCAGTCAGTCGAGTTCTCAGCAGCAGTCGTTCGGTCACAAACTAAGAATACTTTATATAATTACCGCATTTAGAATTAAACTAATAATTAAATTAATAATAAACAATAATAATAAACAATCTTACATGGGGGCTCGTCCAGTCCTAAATCGGTTATATGAAGGTGCAGTTGTTTAAAGAAAAAAGACATTGTTGTGTGCGTGGGTATAGTCTTTAAAAGTTGTAAAGTTGTGGCTATATCTATTGCATTTAAAGTTGGAAAAATCAGTTGTACAGATTTTGTTTGAACACAAGTCGGTAAAAGTCGGGAAAGCTGCTAGAGAGAACTGATAAAGTTGAAATTGTCGTGTGCGTGGATTTAGTCTTTAAAGTTGTAAAGTTATGGCTACGTCTACTGCATTGAAAGTTGAAAAAATCGATTGAACTCATACAGACTCAAGTCGTTTTGCTGTTGTGGAATTTAAAACAATTAAATTGCAAAGGTGGTGAAATTCGTTTCTAACGAAAATCAAAATTTGTCTTTTAACCGGTGGCGCCGTCTGCAAAATCGACTACCGTCGCGCCGTTAGAACATTGTCGTTGTTTGCTGGTGTTAGTGCCTTGTCGCGGAATGTTCACACGTACACCACCTACAAATAAAAAACTTAACACCGACCAAATACAAGCAATTCTAGAGAACGAAAGCGAGGACGAAAGCAGAAAAGAAAAAATGAACGAAGAAGATCAAAAGTTGGCGCCTGTAGGAGAAGCAGAGGCAAAGAAGCAGAATAAAGACGCTAGTGCTAAAGTCGAAGAGAAATTTGAACAAATGATGAATACTCTAACCCAGAGCATGTTGGCAAAATCTAAACAAGAGGGGCAAGTAATTATCGCTGCAGAAAAATTTGAAAAAGTTGTAAGTGACTGTGATGGCAAATCAATTCCTATTAAAAAATGGTTTGAAATTTTTGAGAAAAATGCCGAGGCATATGAACTTTCGGAGAAACAAAAATATGTTCAAGCCAGAAGTAAGATGATTGGATCAGCAGAACTTTTCTTAGAATCTGAATGTGTCAGTGGATACACTGAACTCAAAGAGTTACTAATTGAAGAATTTTCAGGCAGCTATAATAGCGCCGTTATTCACAAAAAGTTGCAAGACAGGAAGAAGAAGAGGGAGGAAACTCTACACGACTATTTGTTACAAATGAAGAAAATAGCAGCCTTAGGTGAAGTTGAAACAGTTGCTTTGATAACTCATATCGTAAACGGCCTCGACATTAAAAAGGAGTATAAGGGTGCTATGCTCCGTTGTAAAACTCTTAAGGAATTAAAGCAAGAATTCGAAATCTACGAGAGTCTGAATATTGTTGACAAGCCGAATATTCAACCAAAACCAAAGCAAATTACACAAGGTGTAAAAGCAGATCACTGCTTCAACTGTGGTTCGAGGGAACACAAACGAAAGGATTGTACACTTCCTACCAAATGTTTCAGCTGTAATCAAGAGGGCCATATCTCAAGCAAGTGTCCGGAAAAAGTAAACAGCATGCGCATTCACGTTGATAGTGCACGAACAAAGCCAGTAATCATAAATGGGATTATCATCAACTGTCTGGTGGACACAGGATCAGATGTGACCATAATTAAAGAAGCTATATTCAAGAAGATGAAAGATGTTGATTTAAACCGCACTGCAACAGTATTGCGAGGTTTGGGAAATGCCTCAACACAGCCGATTGGATGCTTCAGAGCATTAATCAAGACCGACCAGGTGGAAGCAAGCCACAACGTTTTAGTCGTCCACGATTCTAAATTCAGTTGCGATGGAATAGTGGGACACGATTTTATCAGCAAGTTTCGTCTTATCTGTAGTGCAGAAGGCTATACTTTTCTTGACCCGGAAGCAGATAAAAAACAAGCGGTTGAGTATTCCCAAATGTTTAATATTTGTGAAGAATCTTCTTTTACAGTTGCACCACAATACCGAGAAGACGTTGAACGCATGATAGAGAGAACATACGAAACACCACCCAAGCAGATAAAGCAATGTCCAGTCGAACTCAAAATTATTCCTGATGGCGTGATTAAACCCTTTCGCCATGGACACACCCGACTATCTGAAGAAGAAGCTATAGCTGTAAAGAAGCAGCTATATATGGATGACATAATTGTATATGCCGCTACCCCAGAAGAATGCATGGAAAAGACGGAAATGGTACTTAAGAGAGCTGCAGAATTTGGTCTAAAAATAAAATGGAAGAAGTGCAACTTTATGCAGAGGCGAATTCATTTCCTGGGACATATTATCGAAGGTGGACAAATATGCCCTGGAAAAGAGAAAACATCAGCAGTGAATTCCTTTGGAACACCTCAGAATGTAAAAGCCGTTCAAGGATTTCTGGGTCTCACAGGATTCTTCAGAAAATTCATACCTGGATACGCCCAAATTGCGAGACCACTGACGGACCTATTAAAAAAAGATGCCATTTTCAACATTGGACCAGTAGAGCAGCAGTCGGTGAATAAGCTGAAAGAGATTCTGGTAAACGAACCAGTATTGAGGATCTACTCACGAGAAGCAGAAACCGAACTTCATACAGATGCCTCTAAGGACGGGTTAGGAGCCGTTTTATTGCAGAAGTTCGAAGGCAGTTTTCACCCAGTCTGCTTTTGGAGCAGAAAAACTACAAAAGCCGAATCAAATCGTCATAGTTACTACCTTGAAGTAAAAGCCGCATACTTAGCTCTGAAAAAGTTCAGACACTATTTATTGGGAGTCCCTTTCAAGCTCGTCACGGACTGTGTCGCATTTAAACAGACAACAAAAAAAGCAGATGTCCCAAGAGAAGTTGGCCCATGGATTCTCTATATGCAGGATTTTAATTTTCAACCCGAACATCGTGCAGGAGAAAGAATGAGACACGTTGATTTTTTAAGCCGCCATCCCCAAGCATGCATGATGATAACATCCGAGTTGACAGCACGTATTAAAAAGTCGCAGCAGAACGATGATTCAATTAGAGCAATCCTGGAAATTCTAAAAGAGCGTCTATTCCAACCCTACAAGCTAAAAGGTGGCCTGTTGTATAGTATGGTCAATGGCAATGAACTACTGGTTGTCCCTGCACTAATGGAGAGGGAGGTGATTCAAAGCGCACATGAAGTTGGCCATTTGTCGTTGCAAAAGACGATGCATAGCATAGCAATTTTTATTCCTCATTTGGAATACAAGGTAAAAAAGCTAATTTCTAACTGTATAAAATGTATCATCCACAGCAAAAAGTTGGGAAAGCAGGAGGGATATCTAAATTGCATAGATAAAGGAGACGCACCGTTGCACACACTACACATCGATCATTTGGGGCCAATGGATTCATCGGCCAAACAGTATAAATACATTCTGGCAACAGTCGATGCGTTTTCAAAGTTTGTCTGGTTATTCCCAACCAAATCAACCGGACAGGAAGAAGTGGTCAAGAGGCTGACCGACTGGTCAAACATTTTTGGTTTCCCTAAGCGAATTGTTAGCGACAAAGGAACGGCCTTTACGAGTGGTGCGTTCGAACAATTTATGAGCAGCCATAACGTGGAACACGTCTGCACAACTACTGGAGTGGCCAGAGGCAACGGCCAGATAGAACGAGTAAATCGTTTAATTTTGGCAATAATATCAAAGCTGTCTTCAGACGAACCGTCGAAGTGGTACAAATATGTGCCTGAGGTACAAAAGGCGATCAACTGTCACGTGCATTCATCACTGAAGCTGTCACCATTTGAGGTCATGTTTGGCACCAAGATGTACACCCGAGTTGAGGATCGGTTACTGGAACTGCTCCAAGAAGAAGTGGTCTGTCAATTCAACGAGGACCGCTATGAGATGAGACAGCTGGTAAAACGCAACATCGAGCAGGCGCAGAAGGACTACAAGCGCAATTACGACAAAAAGCGCCGAGCTGAATACAAATACAAAGCAGGTGATCTGGTTGCAATTAAAAGGACCCAATTTGTAGCTGGCCGCAAGATGGCAAGCGGGTATTTAGGTCCATACGAAGTCACAGGGGTCAAAGACAATGGCAGATATGACGTTAAAAAAGCAGCAAACGTCGAAGGACCCAATGTCACATCCACCAGCTGTGACAACATGAAGTTGTGGAAGCACATAGCCGAAAATGCAGACCTATTGTCATCCGGGTCGGATGATGATGATCAGGAGGGCCGAATGTAACATGGAGTAAGGCTGAAGGCTGGCAACAACCCGGTTGGCAGCGCTGTTGAGCAGCAACATGATTGTCGGAAATCGAAGTTATCGACAATCAGTCATCGAAGGAACGATCGCAAGGCAGCAGTGGAGTGGAGTGGAAGTCAGCGTAGCAGTCAGTCGAGTTCTCAGCAGCAGTCGTTCGGTCACAAACTAAGAATACTTTATATAATTACCGCATTTAGAATTAAACTAATAATTAAATTAATAATAAACAATAATAATAAACAATCTTACA	.	PASS	SVTYPE=INS;END=3660409;FAMILY=flea;STRANDS=-;SUPPORT_TYPE=both_sides;RE=27;AF=0.991;TSD_LEN=3.0;TSD_SEQ=ATA	GT:DR:DV	0/1:27:51
chrX	3787574	534	N	AGTTAACAACTAACAATGTATTGCGTCGTAGCAACTAAGTAGCTTTGTATGAACAATGCTGACGCGCCAGAATTGGGTTCAACGCTCACGCGAAAGAATGCCTGGCAGCGGAAAGCTGACACTTCCTACCGGGAGTGTTGCTTCACGCTGCAAGAAATGCTGAGTCGCTTGCCGACTTGTGGCGGCGCGCGATGCATTGCTCGAGGGTAAACTTAGTTTCAATATTGTCTTCTACTCAGTTCAAATCTTGTGTCGAATAAACCACAGTTGCTCCGGCTCATTGCCGTTAAACAATCATTGTTCTTATTTTCAATCAAATCGCTATCGCCACAAGGCTAGTGATAATAACTAAGGGGGCGAAGTCAGCCCTCAACCTAATCTCCATAAACAGTGTCTAAGACGACCTCAGCGAAAGAAGGAGATCTCTAGACCTACTGGAAATAAATAACTCTGGACCTATTGGAACTTATATAATTGGCGCCCAACCAACAATCTGAACCCACCAATCTAATTTAACAACTTTGTCAGGCGACAAACAGGGTAGTTAAGTTAGAAAGCATGTAAGTTTTACAAGACACTTCTTTGACGCAATCAAGAAATTACGAGTGAAAAAAAAAAAAAAAAAAAGTTGTGTATCTGGCCACGTAATAAGTGTGCGTTGAATTTATTCGCAAAACATTGCATATTTTCGCAAAGTAAAATTTGTTGCATAACCTTATCAAAAATAAGTGCTGCATACTTTTTAGAGAAACCAATAATTTTTTATTGCATACCGTTTTTAATAAAATACATTGCATACCTCTTTTAATAAAAAATATTGCATACTTTGACGAAACAAATTTCGTTGCATACCCAATAAAGATTATTATATTGCATACCCGTTTTTAATAAAATACATTGCATACTCCTTTTTAATAAAAATATTGCATACGTTGACGAAACAAATTTTCGTTGCATACCAATAAAAATTATTATATTGCATACCTTTTCTTGCCATACATTTAGCCGATCAATTGTGCTCGGCACAGTTATATTTGTGGGTGCAACCAACAACCAATGAGTTGGGCACATACTACAGAAAGGTTAAGGTCGAATACGAAAGCGAGGATAGCTGGGAGAGGAGCAAGTAGGCAAGCATTAGGTCGGCCGTTAGATAGTGCCACGGTAGATATTACCATGGACCCAATCAGATTCAAGCTCTTATCGAACATGCTTGTCAGACAGGCATTGTCGAACAGCAATCCCAATTTCAGACACAACTCAATTCCCTAGCTGCGCGGGTACAGGTTTGCAGGTGGAAGCACCGCAAATCAAAGATTTACGAAAAAGTCTCTGTTAACCCCGATGTTAGGTGCGACATCCCCTTGACATAATAAAGTCTGTACAGAGTTCTCCGGTACCCAAGACGGTATGTGGCCTGGAGACAATCGGCCATATACGCCTACGAGCTCTTCAAACCATACAATGGCAGCAGGTGCCATTATCAGCTGTTGCATATTAAGGAATAAAATCCGTGGCGCAGCGGGGCTTTACTGGTCTCCCACAATACGGTATTGAACTTCGATTGCTATTTGGCCAGACTAGACTGCACGTACTCGGACAAAACATCCTTACGCTGTTGAGGCAAGGATTGGAAATGGTTAGGCAAGCGAGACCTACCACTAATGCAATACTACGATGAAAGTTGAAAAGAAGCTAACGCTTGTCACTAACAAAATCGTAATGACGCATGAAAAGGGCGTGCGCCTGCTTAACGCTGAGGTCAGAGCGACGCCCTGCATGCTTTTATTTCGGGGTCAAAAAGGCCTCAGAGCTGTGGTCTTCCGGCCCAACCAAAAGACCTGCCATCTGCACTGGCTTTAGCTAGAGAAGCAGAGGCAGCATAGAGAGAAGCATGTTCGCTAACTCCTACGCAAGGCGTAGAGGAGCGAGCGCATTCGGGGGCAACGGCAAGAGCCGTTTCCAGGGAAGCCAAATAAAGAAGAACAGGGACAGGACAGGAATCCCCACTTCACCAAACGCCCAAAAAATAACGGACAAACCAACAAGGACACTCAGGCGCAGCACCCAGCCAATGGAGGTCGATTCATCCTCCAGTTTAGGCACGTACTGAACATTATCAGAATCATCCTAACGAGTCGAACGCGTTTAAGAGGAGAAATTCCTCAGAACGCTCAACAGGACCGAGAACGACAACGTCTGAATACGTTGTCCAAGAGGCCCTAAACAAAGGACCCCAAAGAAGAGTATGAAAAAACAGCAAAGGCTGCAGTCGAGGAAATCGACAGCGAAAATGAGTACGCTCCCAGTGACGACTCGTTGAATTTTTTAGGGGGGCGCCCCGCGTTGCCGTTCATTGAACGACGGCTGGCTGGGAGAACTTAAAGATGCTAATCGATACCGCGCGCGGCCAAAAAACTAATTAGGCCGTAAAGGAGCTGAAAACTGTAATGCCGGTCGCCAGCCTTTCTCGGTGAGCTCAATAACACGGCTCCACGAAATCAAACACAAATGCTTGATGAAGTCTTCAAGCACAATCTCCCCATTTTTTCTTTTGGATTCTCTCAAGCGTTCGACCTATCATAGGCTTGGACCTGTTAAACACAGGCCGGGTAAAACTCAACCTTGCAGAGGACTCCTTAGAATACCAGGGCATCGCTGAAAAGCTCATTATTTCAGCTGCCCCATGTAAATTTCACTGATGTAAACGATATTGTTGTACCTGACTCCGTTAAAAAGGAGTTCAAGGACACAATAATAAGGAGGAGAAGCTTTCTCCACAACAAATGAAGCTCTTCCTTTTAACACCGCCTGTCACTGCCACAATCGGACAGTTGACAATGAACCGGTTATACTCAAGAGCGTACCCAACTCTTATGGGTGTCTCCGACTTTGTGAACAACGAGGTCAAACAACTGCTGAAAGACGGCATTATCAGGCCCTCAAGGTCTCCCTATAACAGCCCGACCTGGGTTGTTGACAAAAAGGGACGACGCCTTCGGGAACCCAACAAGAGGTTGGTCATTGACTTCAGGAAGCTAAATGAGAAACTATTCCTGACGGTACCGATGCCTAGCATTCCATGATTCTAGCGAATCTGGGCAAGCAAAGGTTCTTCACTACCTTGATCTTAAGTCAGGTATCATCAAATTTACTCGCGGAACACGACCGCGAGAAGACATCGTTCTCGGTGAATGGTGGTAAATACGAGTTTTGCCGTCTACCGTTCGGCTTGAGAATGCAAGCAGCATTTTTCAAAGAGCCCTAGACGATGTGCTTAGAGAGAAATCGGGAGATAGTTACGTCTATGTAGATGACGTCATATTTTCTCTGAAAAACGAGTTCGACCATGTCCGCCACATCGATACAGTACTAAAATGCCTGATCGATGCCAACATGAGAGTAAGCCAGGAGAAACTAGATTCTTTAAAGAGAGTGTAGAATACCCGGCTTTATTGTCAGTAAGGACGGAACTAAATCCGATCCAGAGAAGGTGAAGGCATTCAGGAGTACCCTGAACCAGACTGCGTTTACAAGGTTAGGTCCTTCCTTGGTTTAGCCAGCTACTACAGAGTCTTCATCCAAAGACTTTGCTGCCATAGCCCGCCCGATCACCGATGTCCTAAAAGGAGAAAATGGTTCGTGGAGCAAACACATGTCTAAAAAATTCCTGTTGAGTTAATGAAACTCAACGCAACGCGTTCCAAAGATGCGAAACATACTAGCATCCGAGGATGTCATACTCAAATACCCCGACTTTAAAAAGCCTTTTGACCTTACTACAGATGCTTCGGCAGTGGTATCGGTGCAGTCCTATCCAGGAGGGCAGGCCAATACCATGATATCGCGTACCCTAAAACAGCCGAGCAGAACTACGCACAAACGAAAGGGAATTGCTGGCGATTGTATGGGCCCTAGGTAAGTTGCAGAACTTCCTGTATGGCTCTAGGGAGATTAATATATTTACCGACATCAACCCCTCACTTTCGCTGTTGCCGACAGGAACACGAATGCCAAGATAAAGAGGTGGAAATCTTACAATAGACCAGCATAATGCCAAGGTTTTCTACAACCTGGCAAAAGAAAATTTCGTGGCAGACGCCCTCTCTAGGCAGAATCTGAATGCCTTACAAAACGACCCCAATCAGACGCTGCGACCATTCACAGTGAGCTCTCCCTGACCTACACGGTCGAGACAACAGACAAACCGTTAAATTGCTTCAGGAACCAGATCAGTTCTGGAGGCAGCACGTTTTCCGCTCAAACGAACCTGGTGCTCTTTCGAAGCAAATCTCGCCACTTAATCAGCTTTACTGATAAAAGTTGGCTATTAAAAACACTTAAGGAGGTGGTAAACCCTGACGTCGTGAACGCTATTCACTTGCGACTGCCCACTCTGGCAGCTTCAACACGACCTCATTGCGCCACTTTCCAGCCACCCAATTTCGTCACTGTAAGATGTCGTGTTAGACATAACCGACAAAAACGAACAGATCGAAATCGTCTCTGCCGAGCACAACCGCGCTCACAGAGCCGCACAAGAAACATTAAACAGTCCTTCGGGATATTACTTTCCCAAAATGGGCAGTTTAGCTAAGAAGTAGTAGCTAATTGTAGGGTCTGCACCCAAGCAAAGTATGACAGGCACCCGAAAAGCAAGAGCTCGGGGAAACGCCCATACCCAGCTATACAGGTGAGATGGTGCATATTGACATATTCTCAACGACAGGAAGCTATTCCTGACGTGTATTGACAAATTTTCTAATATGCAATAGTGCAACCAGTTGGTGTCTAGAACAATAGTGACATCACAGCACCCCTGTTGCAGATCATTACCTGTTCCCCAATATCAAAACGGTCTATTGTGACAATGAGCCCGCATTTAACTCAGAAACTGTCACCTCAATGCTCAAGAACAGCTTCGGCATTGACATAGTAAATGCGCCCCACTCCACAGCTCATCCAATGGCCAAGTTGAACGGTTCCACAGCACATTGCAGAAATCGCCAGTGCCTGAAGTTGGACAAAAAAAACGAATGACACAGTAGAACTAATCTTGAGGGCGACGATAGAATATAACAAAACCGTGCACTCAGTTACTCGTGAGAGACAATTGAGGTGGTTCACCAGGGGCCCACGAGCGCTGCCTAGAAATCAGGCAAGATTAGTAAAGGCTCAGCAAGACAGCATCGGAAGAAACAACCCTTCCCGACAAAACCGCGTGTTTGAGGTGGGAGAACGCGTGTTTGTAAAAACAACAAGAGGTTAGGAAATAAGCTAACTCCACTATGCACCGAGCAAAAGTGCAGGCAGACCTGGGAACGTCTGTTCTTATTAAGGGGAGGGTGGTCCACAAGGACAACCTCAAGTAGACATTCCCTCTACAGTTAGGTAGTAAGTTATGTCAAGGAAAATCCGAGCACTGTAGTATCACCTTGTCTTTAATTCCAGGTTCACCCTCATGATGTTCTATACCCTTGGTAGTAGCGAATGCTCGGATCACCGATTTTCGCATGCCAACTACATTCCTGTGTTAGATGGGGATGTGCTGGTGTTTGAACAGCGTGACCTCTTGAAACATTCGAGTAACCTTTCCGAGTACGCTAGTATGATAGATGAAACACAGAAACTGTCCGAGTCCTTTCCCACTCACATATGCGTAAGTTGCTAGAGGTCGATACTGACCATCTTAGAACCTTGTTGTCCGTTCTCAAAGTCCACCATAGGATAGCTAGGAGTCTAGATTTCTTAGGTACAGCCTTAAAGGTTGTGGCGGGTACTCCCGATGCCACGGACCTCTTTAAAATTAAGATCACAGAGGCCCAACTAGTAGAATCTAATTCCAGGCAGATAGCTATAAACTCCGAAACCCAGAAACAGATAAATAAGTTAACTGACACCATCAATAAGGTGATCAATGCCCGTAAAGGCGACTTGGTTGACACTCCACACTTATATGAAGCACTACTAGCAAGAAATAGGATGCTGTCTACAGAAATTCAAAATTTAATTCTCACTATTACTTTGGCCAAATCAAACATTATAAATCCCACAATTCTTGATCATGCCGACTTGAAGCCTCTTGTAGAACAGGATACCCAATTGTCAGCTTAATAGAAGCATCTAAGATCAGGGTCCTCCAGTCCGAGAATAGCATTCATATTTTAATTGCCTATCCTAGAGTCAAGTTCAGTTGCAAGAAAGTCGCCGTCTACCCTGTATCTCACCAACACACCATCTTGCGCCTCGACGAGGACACTTTGGCCGAATGCGAACATGACACCTTTGCGGTCACCGGATGCACAGACACCACACACTTCACGTTCTGCGAGCGGTCTCGGCGCGAAACTTGTGTGCGCTCACTCCATGCTGGAAACGCTGCTCAATGCCACACTCAACCCAGCCACTTGCGAGAAATAAACCCCGTAGATGATGGCGTTGTGATTATCAACGAAGCCGCAGCTCACGTTAGCACTGATGGCAGCCCCGAAACACTGATAGAGGGAACCTACCTGGTAACCTTCGAGCGAACGGCAACCATCAACGGCTCTGAATTCGTAAATCTAAGGAAAACACTAAGCAAGCAGCCAGGCATCGTGCGTTCACCACTACTTAACATCGTCGGCCACGACCCTGTGCTCAGTATACCTCTGCTACACCGGATGAGTAACGAAAACCTACATTCCATCCAAAACCTTATGGATGACGTGGAATCTGAAGGCTCGCCCAGACTCTGGTTCGTGGCTGGTGTGGTCCTAAACTTCGGCTTGATTGGCTCTCTCGCCCTTTATCTGGCATTAAGGAGAAGACGAGCCTCTAGGGAGATACAGCGCACCATCGATACTTTCAACATGACCGAGGACGGTCATAAACTTGAGGGGGGAGTAGTTAACAACTAACAATGTATTGCTTCGTAGCAACTAAGTAGCTTTGTATGAACAATGCTGACGCGCCAGAATTGGGTTCAACGCTCCACGCGAAGAATGCCTGGCAGCGGAAAGCTGACACTTCCTACCGGGAGTGTTGCTTCACGCTGCAAGAAATGCTGAGTCGGCTTGCCGACTTGTGGCGGCGCGATGCATTGCTCGAGGGTAAACTTAGTTTTCAATATTGTCTTCTACTCAGTTCAAATCTTGTGTCGAAATAAACCACAGCTTGCTCCGGCTCATTGCCGTTAAACATCATTGTTCTTATTTACAATCAAATCGCTATCGCCACAAGGCTAGTGATAATAACTAAGGGGCGAAGTCAAGCCCTCCAACCTAATCTCCATAAACAGTGTCTAAGACGAACCTCAGCGAAAGAAGGAAGATCTCTAGACCTACTGGAAATAACATAACTCTGGACCTATTGGAACTTATATAATT	.	PASS	SVTYPE=INS;END=3787575;FAMILY=gypsy;STRANDS=-;SUPPORT_TYPE=both_sides;RE=13;AF=0.993;TSD_LEN=2.0;TSD_SEQ=TA	GT:DR:DV	1/1:13:2
chrX	3917326	535	N	TGTAGTATGTGCATATATCGAGGGTACACTGTACCTATAAGTACACAGCAACACTTAGTTGCATTGCATAAATAAATGTCTCAAGTGAGCGTGATATAAGATCACCCATTTATGCTTTAAGCTAAGTCAGCATCCCCACGCTGGCCGCTGGCCATATATGCGCATAAGCTCTCTCTCTCTCTCTCTTATACATATATATATACGCTGCTCTTCTGCCGCTGTCGACGGCGGCGCAGTCGCAGTATTTAGGTAAGATCAGACACTCTGTAGAGGTTAAGCGGGCAGAACCGTTTCTGCTACTCGAAGAGATAAGAAGAAATAAAAAGGTGGCCTGACGGCTGCACCCAACTGCAAGGAAAACACGTGTTCTCAATTGGTGGCATATATTGGTTTATTACATGGCGACCGTGAGGCAGGAGCCTGCGATCTGAGGACTACTGAGGAAATGCTGCTAATATTGCCGATTTGATTTGGGAATTCTAAACAGCGACAACAGGTGTGAGAGGCAGGCCGCCCCTTACACCAGTGCGGGAGACCTAGAGACGGGACACTGATGAAAAAAAAAAAGAAACAAAAATACTGAGTGAGTAGAGTGTGGTAATGGGCAAACGCGGATGTCAGGAAATCAAAAATAAAGGTATAGCACATATTAAGTGGCTATGATATACAAATAAAACACCGCCCCCATGGGCAACGGCACAGAAATTAACTGCCGAATTAGACTTTCTGAAAGAAAACCTCCAGCAAAGAAAGCCGAATACCACAACTCACTCAGCAAAAATAGAAATAATCAATGAAGAAATAACTGAAAATTCAACATCACCCAAGCCGAAAAGACCCGACGTCTGCATGAAAGACTGCCCTCGACCATTGTAAGCCGCAACAGCAATTAGCACGGCATCCTGCGAGGGTAGGATTAGGATAAAGGATAAAGGATTCCACCGGCGCGCCGCACATGACAACAGCGAATGTCTACCAAGCAGACGTTCGAACACCCTGCTCCTGTCGAGCAAAGGGATCTGCCAAGTATCAAAGAGGTAATAGAGGTAGATCCGTCCGCGGGACCAAAGCCCTTGACCATACAAGAGTACAAGGCACGGACTGCAGCGAGGGAGCAGCCACCTAAAAAGAAGAGGGGTGGCCGCCGGATTAAGTTGCTCAGCGCCCGGAGGCTCAACATCGAACTACTGAAGACGGCAACTAATGAGGAAGACCGGCAGCGCTACAAAGAGCGCCTTGCAGCCATCAATCAACAACTTCGTGGTGCGAAGTAAAGCGGCGGGCTGCGTTATACGCCATAGCCTCAACCGCCCAAATATTATATTAATGTTGTCGATGCGGTTTCCGCTGCAACAAAATTACTAACTTATCAGGGACCCATTTCATAACTAACACATTATACTCAGTCCTAAACTTAAAATAAGTAATAATATTGTAAAATTGCAAATTGCAACCGATGTAAACTGAGTATAATGAATTCATCTATCAAGTAAAAATATGTTTAACAACAGTTTAGACCTATTAAAATTTCGAGCTATATTTATATCTGATCGAGATAACAATAATTGACCAATTCTCAAAGTTAAAATTCTATTTGTACTTTTGATATACAAATAAAGACTAATTTTCCCCATATCAAAATGGGACATAAGTCGTGGATACAACCCCACAGTTAAATTCAATGTACTTACTATTTTTGATTTTAGTTATCCTATCAGCCTTTTAACCTGGCCTTAAAACTTTATCAGTTTCACAAAAGATCGTTGAAAAGACTTACATGAGTCGAGCCAATGATTTAGACAAAATCTAATAGAAACTACACCAAAAAGGTACAAGTGCGATTACATCGCTAAAAGGTACATACATGGAATGGCTAAACTTAACCATATCCATAAACAATATTAGAGATGCTTTTGATAAATCCTATAAATGTATTAATAAAACCGCGCTGATCAAAACTCAGACGCTTATTTTTCACATAAAGGTATTGATAACACAATACAACACATTACAAAACCTAATAGTAACAAACAAAAGCAAACTCACTGAAGAACATAAAGTCCAATGCTTCAAAGTTCTCAGTTCATTTGGTAAAAGACTACATAATACCAGCGTTAGACACAGTATTATAATAGAAGTCCCAACAGAACTAACCAAAATAGCAGAATTCGACGAAAGCCAGTTAAGAGACTTGGACGAGTCGCAGCCGTTAGAAGATTTAGATATCGAAAGCGATATCGAATCAATAGAAGAATTAAAATTTAATACCGTACAACCAAATACAAGAAACATGGCCAACGCATTAGAAGCTCAGAGAGCATACGTTAAACAGGTATCTGCCACAGTACCTGAATTCGATGGTAAGAAACTCCATTTAAACAGGTTTGTGACAGCACTTAAGTTGACGGATCTAACTAAAGGAGATCAAGAAACTTTAGCAGTAGAGGTCATAAAGACCAAAATTATTGGCCCATTAAACTATAAAGTAGAACATGCGACAACGATACAGGCAATAATTACCATATTGCAGGCAAACGTAAAAGGCGAATCGCCTGACGTTATAAAGGCCAAATTAATAAATGCCCAACAAAGAGGCAAGACCGCGTCTCAGTATGTTACAGAAATAGACAGTATGCGTAAGCAGCTCGAGGCAGCTTACATAGACGGCGGATTAGACGCCGATAATGCTGACAAATTCGCGACTAAAGAGTCGATATCAGCAATGACCAAAAACTGTGCCAACGAGGCACTTAAAATGATCTTAACTGCAGGTACATTTAGTACATTCAACGACGCAATGGAAAAATACCTACATTGCAGTACAGAAATAACCGGCAATTCAAATACAGTCTTATTCTATAATGGGAATAATAGACGTGGTAATTATAATGCCTACTATCGTGGTAGAGGCAGAAATAATTATAACCATAATTATAACCAGAATTATAACCAAGGTTATAATAATAACAACAGAGGTCGCGGAGGCTACCGCGGCCACGGTAATAACAGAGACGGAGGTAACCGAAGGGGTAACCAAAGTCAGAATAATAATAACAACCGAAATGTGCGTAACGTACAATCGGAAAACAGCCAGACCCCTTAAGCGATCAACAGTAAAAGTGTTTAAAGTAAACCTAAATCTGAGTATTTTCATTAAGACAAAAAACCATGAAACAAACACAGTTCTTACATTACTAATAGACACAGGTGCAGAAATTTCATTGCTAAAAGCCAAAGCAAAGGAATATAATAATATAAATTTCAGTAATATATCAAATATTACAGGTATTGGGCAAGGAACCATACAGTCTATAGGTACAGTAGATCTTGACATACGCATTCAGGATGTTCTAGTGCCACATGAATTTCATGTAGTACCTGAGAATTTTCCGATACCATGCGATGGCATAATCGGAATAGATTTTATCAAGAAATACAATTGCGTATTAGAGTTTCAAAATAACAAAGACTGGTTCACAATAAGACCCAATAACTTCAGTAGACAGATTAGTGTACCAATTACACATAACTTAGACTCCAACACACTCTTATTGCCAGCTAGATGCGAAGTAATCAGACAAGTCAAATTACTCACTAACGAAAAAACGGTGGTAGTACCAAATCAGGAGCTGCAACCAGGTATAATAGTAGCAAGCACCATTGCCGATAGCAAAAACGCATTGATTCGCATTATAAATACAAATAATAAAGACGCCATAATAGATAGCGCGAAGATCAAATGCGAATCAATGAAAGACTATGACATTTTTACAACACCAGTAGAAAAGGAAAATAGAACTGAAGAAATTTTAAAACAATTAAGATTCCCTAAACAATTCAATAATGAACTAACTAAGTTATGCACCGAGTTTAGCGATATTTTTGGTCTAGAAACAGAACCAATATCGGCTAACAATTTCTACAAACAAAAACTCAGATTAGGGGAAAAAACACCGGTCTATATAAAAAACTATCGCATGGCAGATAGCCAAAAACCAGAAATCGCCAGACAGGTAAAAAAATTAATAGATGATGGAATAGTTGAACCATCAATGTCTGAATATAATAGTCCATTACTTTTGGTTCCAAAGAAACCACTTCCGAATTCCACGGAAAAAGATGGCGATTAGCAGTTGACTATCGTCAAATAAATAAGAAACTATTATCAGACAAATTTCCACTTCCAAGAATAGAAGATATTCTTGATCAATTAGGAAGAGCAAAGTATTTTTCATGTCTCGACCTAATGTCTGGATTCCACCAGATAGAACTAGAAAAAAGGTATAGAGATATAACGTCATTTTCAACAGCCAATGGCTCATATCGCTTCACGCGATTACCATACGGACTGAAAGTAGCACCAAACTCCTTCCAACGTATGATGACACTTGCATTTTCTGGTCTTGAACCATCGCAAGCATTTCTATATATGGATGACTTAGTAGTAATAGGTTGTTCAGAAAAACATATGCTCAAAAATTTGACTAACGTATTCGAGCTATGTAGACGACATAATTTGAAACTACATCCAGGGAAATGTTCTTTCTTTATGAAAGAAGTAACATATTTGGGTCACAAATGTACCGATAAAGGTATACTCCCAGATGACACCAAATATGAAGTTATAGAAAAATATCCTATACCAACAGATGCCGACAGTGCTAGGCGTTTCGTAGCCTTCTGTAATTATTACAGACGTTTCATTAAAAATTTTTCTGATCATTCACGCCACTTAACGAGGCTTTGTAAAAAGAATGTTCAATTCGAATGGACAGCAGAATGCAATGATGCATTCGAATACCTTAAAACAGAATTAATGAAACCAACATTACTACAGTACCCAGATTTCGGTAAAGAATTTTGCATAACAACCGATGCTAGTAAACAGGCATGCGGAGCGGTACTTACACAAGATCACAATGGTCAACAACTTCCAGTGGCATACGCTTCAAGAATGTTCACTCAAGGTGAAAGTAATAAGTCCACTACAGAACAAGAATTAACGGCCATTCATTGGGCCATAAATCATTTTCGACCATACATATATGGCAAGCATTTCATGGTAAAAAGCGATCATAGACCATTGTCATACCTATTCTCTATGAAAAATCCAAGTTCAAAACTCACTCGTATGAGGCTGGATTTAGAAGAGTATGACTTTACTGTAGAATATCTTAAGGGGAAAGATAACCATATTGCGGACGCCTTGTCTCGCATAACAATAAAAGATCTGAAAACAATCAGCAGAGAAATATTAAAAGTTACCACCAGATCAAAAGCTAAACAGGAAAATTCCTGTAAGGACGAAGCAATAGTCAAAATACAAGAGGAAAAAGAGCAAACAATAGAAAAGCCCAAAGTCTATGAAGTTGTCAATAATAATGACACAAAGAAATATGTTTTAATCAAAATAGATAAACACAAGTGTTTATTAAAACGAGGAAAAACAATTGTTTCACGCTTTGATGTTGATGACTTGTATTCTAATGAAACATTTGATCTAAATCAATTCTTTCAAAGGCTTATTTCAAAAGCCGGAATGCATAAAATAACAAAAATGCGAATATCACCAAGCGAACAGATGTTCCAATTTGTATCACTAAATGAATTTAAAATAAAGGGCAACCGAGTACTCGAAAAAGTAGAACTAGCTATTCTACAAAAGGTGATAATTATAGACAAAAATGACGAAGCTCAGATTAAAGAAATTTTGACAAAATTCCATGATGATCCTATAGAAGGAGGCCACACTGGTATTTCGCGAACCCAGTCAAAAATCAAAAGATTTTATTATTGGCCCCAGATGACCAAGACAATCTCAAAGTATGTAAAGACTTGTTTGAAATGTCAACAAGCCAAAATTACAACACATACGAAAACTCCATTAACATTGATGCCAACGCCAGCAACAGCATTTGATACTGTTTTAATTGATACCATTGGTCCACTACCGAAATCGGAAGACGGAAATGAGTATGCAGTTACAATCATATGCGATCTAACCAAGTTTTTAGTAACTATTCCAACACCAAATAAAAGTGCTAAAACAGTTGCAAAGGCTATATTTGAATTATTTGTACTGAAGTACGGTCCAATGAAGACGTTCATTACAGATCAAGGTACGGAATACAAAAATTCACTTATGAATGAATTATGCAAATATATGCATATAGAAAATCTAACATCTAGCGCTCACCATCATCAAACTTTAGGAACAATAGAAAGAAGCCACCGAACTTTTAATGAATATATACGTTCATACATATCGGTTAACAAAAGTGATTGGGACATTTGGTTACCATATTTCACTTATTGCTTCAATACAACACCCTCAATAGTCCATGACTATTGCCCATACGAACTAGTATTTGGCAGACTACCCAGACAATTCAAAGATTTCAGTAAGATAAACAAAATAGACCCAATATACAACTTAGACGACTACTCTAAAGAGCTTAAATGCAGACTAGAATTGTCGTACAACAGAGCAAGAAGAATGTTAGAAAAGCAAAAGCGGATAGAAAATTAAGATATGATAGGAATACAAATAATTTCGAATTAAAAATAGGAGATAAAGTATTACTTAGAAAAGAAACAGGTCATAAGTTAGATAAAAGATATGAAGGTCCTTATGACGTAGTAGATATAGGAATAAATGACAATATAACCATTAAAACAGGAAGTAAGAAACAACAAATAGTACATAAAGATAGGCTAAAAAAGCACAAATAGAATGAAAAAAAAAAAGGGCAATCAATGCCAAACCTTTCATAATAAAACTTAAATAACGGCCTGATCAGCCAAAACAATATAACAAAGACATAGATATAATCGAATTTTTATTAATTCAAAATACATACATATTTTTTCTTTATTCATTTAAAAATTCTATATCATAAATAATGTTAATTCATTAAAAATAATATTTAAGTAATTTTTATTTTATAATGGTAATATAGTTGATAGAAAATAACTTCATTTCTTTACGTTATTTTAAAAAAGAGGGGAGGTGTAGTATGTGCATATATCGAGGGTACACTGTACCTATAAGTACACAGCAACACTTAGTTGCATTGCATAAATAAATGTCTCAAGTGAGCGTGATATAAGATCACCCATTTATGCTTTAAGCTAAGTCAGCATCCCCACGCTGGCCGCTGGCCATATATGCGCATAAGCTCTCTCTCTCTCTCTCTTATACATATATATATACGCTGCTCTTCTGCCGCTGTCGACGGCGGCGCAGTCGCAGTATTTAGGTAAGATCAGACACTCTGTAGAGGTTAAGCGGGCAGAACCGTTTCTGCTACTCGAAGAGATAAGAAGAAATAAAAAGGTGGCCTGACGGCTGCACCCAACTGCAAGGAAAACACGTGTTCTCAATTGGTGGCATATATTGGTTTATTACA	.	PASS	SVTYPE=INS;END=3917328;FAMILY=blood;STRANDS=+;SUPPORT_TYPE=both_sides;RE=41;AF=0.987;TSD_LEN=nan;TSD_SEQ=None	GT:DR:DV	0/1:41:31
chrX	4069945	536	N	TGTTCACACATGAACACGAATATATTTAAAGACTTACAATTTTGGGCTCCGTTCATATCTTATGTAAATGAATCGAGAGCGATAAATTATATTTAGGATTTTGTTATCTAAGGCGACATGGGTGCATTGCTCAAAAACATGTAATTTAAGTGCACACTACTTGAGTCAGTCACTTGAGATCGTTCCCCGCCTCCTAAAATAGTCCCTTAGTGGGAGACCACAGATAAGGTCCTCGCCGCTCAAGATAGGCAGATGTGCCCGAGCGTGGGACCTCGATAAGGCGGGGACTATTTACTTAGGCCTCTGCGTAGGCCATTTATTTTAAGATGCGATTCTCATGTCACCTATTTAAACCGAAGATATTTCCAAATAAAATCAGTTTCTTACAAAAACTCAACGAGTAAAGTCTTCTTATTTGGGATTTTACATTTGGTCAATCGAGCCTTTAATCGACTCTGCAGTTTCCCCCTACCAAAGGTAAGGGACTCAGAGAAAGGCCAGCTCCTTTAAGCATTGCTAAGCTAATCTTGCAGCTAAAGGTAGCAAAAATAAGTGACTCTTGTTTCCCCCTACCAAAGGTAAGGAACAGAGTATAAATATAAAAAGCAAAAAGATACAAAAGAATCTTTTATGTTTTAAAACAAGCACCTTATAGTCTATAGCTAAAGGTTGCTTTGTGTACCATCATAAATTGTGGTAAGGCGTGCTTGAGGCCATACATCAGCAATTGTGAAATTAAAAAGTGCATAACAAAAGTGCCTTATAAATGCTCTAATAGCATTAAATCAGCTCATAAATAGAGTGCAGTGTATATGCCATAAGAGCATAAATTAAATAAAAAGTGCCTGAAAACAGTGCCTTATAAATGCTCTAATAGCATTAAATCAGCTCATAAATAGAGTGCAGTGTATATGCCAAAAGAGCATAAATGCCGAAATAAATGGCTAAAAAACAAAAAATCTGACTGGACTACAAAAATAATAAAACGTGGTCAAAAAAAAAAAAATCATCTTTAAACATCGACGGAGCCTTAAAGAAGAGAAGGAAGTCAAATTCAAAGGAGCCTCTACCAGCAGCAGAAGCAGCAACAACAGCAGCAGCAGAAGCAGCAACAGCAGTAGCAACAGCAGCAACAACAGCAGCAACAGCAGCAGCAACAACAACGACATCAGCTAAGTCAAAACAAGAATTTTCTGTTTATCCAAACACACATATATATATAAATACATATAAAATACATATACACGTACTATATATATTAAGAAATTACAAAAAATTTTCAAAATGATGTCAGAAAAAGACTATTCAATTCCTTAAGAAGCAGTCCGAAATTATTTTGGAAATTAGAAAGTTGGAAGTAAAACCAACATTAACAGATGTAGAAATTCTAAAATTAAATGAGCTTCAAAAATGTTTCATTGCTAATCATAGCAATTTGTTAAAGATCGGCGTTGTCGATCATGAATATTTTAACGCGAAGCAGTATGATTTAATAATGATGGTGTTAGAAAAATTAAAAATAAAAATGAAAAAATTAAGGGCGAGTCGGTAGAAAACACTTTCCCTAAATCAAACACTGTCCCTAAATCAAACCCTCCCCCTACATTGAACCTTGAAATGCGTGGTCACCCTGAAAAAGAGGGTATAGCACAAAACAACGCTTTAAAAGTAGAGCAGGCATTTCGTAATAATGTTGGCCAATTTCGAGTATATCTAGAAGATACGTCTAAACTAATAGACAGTAGTCCAGATTTCCTTAAAATAAGGAAAAATAAATTGAATTTTTATGGCATAAAATAGATAACCTGATTGAACAGGTGAATAGTCATTTTGAGAGTTCGCTATTCGAAGAAGAAATTAGCGAACTTGAATTTGACAAACAAAATATTCTTACAGCCATTAATAGTCGACTCAGTGGCACAATAAATAAAGCTGAAATGTCGACGGTTGTTAAGGCGGAGGAGTTACCAACCCTGCCTAAAATACAGATTCCCACCTTCTTTGGTGATTCCAAAGAATGGGATCTTTTTAATGAACTCTTTACAGAGCTCATACATGTGAGAGAGGATCTCAGTCCTTCTCTCAAATTTAATTATCTAAAGTCAGCATTAAAAGGAGAAGCCAGAAATGTGGTTACTCATTTACTGCTCGGCTCTGGAGAAAATTATGAAGCCACTTGGGAGTTTTTGACCAAGCGATATGAGAATAAAAGAAACATATTCTCAGATCATATGAATAGGCTTATGGATATGCCAAATTTAAATTTAGAATCCAATAAGCAAATAAAGACATTTATTGACACGATTAACGAGTCAATTTATATTATAAATTAAAGGCACAATTACCAGAAGATGTGGATGCAATTTTCGCTCACATAATTCTTCGGAAATTCAATAAAGAATCACTCAATTTATATGAAAGCCCATGTTAAAAAGACAAAAGAAATACAGGCACTTTCTGATGTCATGGACTTTTTAGAGCAAAGGCTCAATTCTATATCATCATTCTCACAGGAAGTAAAACCTGTAAAGAAAATGATTAATAATAACAAGAATAAAAATTATAGTGACAATTGTGCATATTGCAAACTACCAGGGCATTATTTAATTCAATGCCATAAATTTAAAATAATGAATCCAGCAGAACGGTCTGACTGGGTAAGAAAAAATGGGATTTGCCTAAGATGTCTGAGGCATCCGTTTGGTAAAAAATGTATAAGCGAGCAGCTTTGTTCGACTTGTCGTAAACCTCACCACACGTTACTTCACTTTGCAGGTCATAATCCAGAAAAAGTGAATACGTGTAGAACAACAGGTCAAGCCTTGTTGGCCACGGCCTTGATTCAAGTAAAGTCGAGGTATGGAGGCTTTGAACAATTAAGAGCATTGATTGATAGTGGCTCTCAAAGCACAATTATTTCAGAAGAGTCTGCACAGATTCTAAAATTGAAAAAATTTCGGTCTCATACTGAAATAAGTGGAGTATCTTCCACAGGAACGTGCATCTCCAAGCACAAAGCGGTTATTTCGATAAGAAATTCTCCGAAAAATTTAGAAATTGAAGCAATTATTCTCCCAAAACTTATGAAGGCACTTCCAGTCAACACGATTAATGTTGATCAGAAAAAATGGAAGAACTTTAAATTAGCCGACCCCGATTTTAATAAACCGGGTCGCATTGATTTAATCATTGGAGCAGACGTATATACTCACATTCTGCAAAATGGAGTTATAAGAATAGACGGTCTCCTTGGGCAAAAAACTGATTTCGGTGGATAGTTTCTGGATGTAAAAATCCAAAGGAAAAGAAACCATTGTAGCCACAACAATAGAAATAAAAGAGTTAGATCGCTACTGGGAAGTGGAAGAAGAAAGAAAAGATGATATCGAGTCTGAAATCTGTGAAAATAAATTTATCAAAACGACAAAAAAAGATTCAGATGGGCGATACATTGGTGTCAATTCCATTCAAGGAGGATGTCACCTTAGGAGATTCAAAGAAACAAGCGATAGCTCGTTACATGAATCTGGAGAAAAAACTAAAAAGAAATGAAAAACTTAAGGTTGACTACACTAAATTCATGAATGAATACATGGATTTAGGACACATGATTGAAGTGAGTGATGAAGGCAAATATTTTTTACCGCACCAGGCAGTGATTAGAGATTCAAGCCTTACGACCAAATTGAGAGTAGTTTTTTGATGCTTCAGCAAAAACTACGAATAACAAAAGTTTGAACGACATAATGTGGGTTGGGCCACGAGTTCAAAAAGATATTTTTGACATTATTATTAAAGGGAGAAAATGGGAATTTGTTGTTTCGGCAGACATTGAAAAGATGTACCGACAAATTAAAATAGATAATAATGATCAAAAATATCAATATATTTTATGGAGAAATTCTCCAAAAGAAAAAATTAAAACATATAAATTAACCACCAGTCACTTACGGAACTGCATCTGCACCATATTTGGCTACCAGGGTTCTGGTAGATATTGCAGATAAATGTAAAAACCAAGTTATTAGTGCAATAATTAGGAATGATTTCTATATGGATGACCTAATGACTGGAGCTGATTCGGTAGAAGAAGCTAATAAATTAATAACATTAATTCCCCATGAATTGCAGAAAGTTGGATTCAACTTAAGGAAATGGATTTCCCAACAATTCCAAAATATTAACCACTGTGGAGGACACAGGGGACAATAAGGTTGCTCAATATTATCGAAAATGAATGTGTTAAAACTTATAGGACTAAAATGGGAACCTCAAAAGGATTTATTTAAGTTCAGCGTAAATGTAATGATGAATCAAAAAATATAAATAAGCGCGTTGTGTTATCAACGCTAGCAAAAATATTTGATCCGTTAGGATGGTTGGCACCAGTCACGGTTTCAGGAAAACTTTTTATTCAAAAACTTTGGATAAATAAAAGTGAATGGGATCAGGAATATCCATAGAAGATAAAAATTATTGGGAAAAATATAAAGAAAATTTATTATTGTTAGAGAATATTCGAATCCCAAGGTGGATTAATTCAAACAGTTCTTCAGTCATTCAGATTCACGGATTTGCGGACGCCTCCGAAAAAGCATATGCTGCAGTGTCTATGCTAAAGTAGGACGCTCATGTTTAATATAATAGCGTAGCAAAAGTAGAGTCAACCCTATAAAAATAGGAGACAATTCCCAAACTCGAGCTGTGTGCAGCTTCACCTTGCTTAGTGAATTAATCCAAAAGACTAAAAGGATCAATTGACAATATAATGGAGATCTATGCTTGGAGTGATTCCACGATTACCTTAGCATGGATTTAACAGTGGTCAAAGTAAGATCAAATTTATAAAAAGTAAGAACGGATGACATTCGGAAATTAAAAAATACTGAATGGAATCATGTTAAGTCAGAGGGAATAATCCAGCAGATTTAGCATCCAGGGGAGTGGATTCTAACCAGTTGATCAACTGTGAATTTTTGGTGGAAAGGTCCGAAATGGCTAGCAGACCCAAAAGAACTTTGGCCTCGGCAAGCAGTCTGTAGAAGAACCTGTCTTAATAAATACGGTATTAAATGACAAAATAGATGATCCTATTTACGAATTAATAGAAAGGTATTCCAGTATAGAAAACTTATACGTATATATAGCATACATAAATAGATTCGTGCAGTATGAAAACAAGAAATAAAGCCTATTCATCAATTATTTCAGTAAAAGGAGATAAGAATAGCGGAAACAGTTGTTATTAAGAAACAACAAGAATACCAGTTTAGGCAAAGAGATAAAGTGCCTTAAAATCAAAAAGGAAATCCAAGACAAATAATAAAATATTGTCATTGAATCCATTTTTGGACAAGGATGGGGTTCTAAAGAGTTGGAGGAAGATTGCAAAATTCCAATGCAGAATTTAATGTTTAAACATCCCAATCATTTTAGAAAAAAATGCCAACCTTAACAAGCTTATTAATAAAAAATGCTCATAAGGAAACATTGCATGGAGGGATAAACCTAATGCGAAACTATATCCCAAAGAAAGTATATTGGATTTTTGCGGGTTGAAAAATTCGTTGAAAAAGTATTTAAGAGAATGTGTAACGTGTGCAAGGTATAAACAAAATACAGCTCAGCAAATAATGGGTAACTTGCCAAAATATAGAGTGACGATGACATTCCCGTTTCTTAATACTGGAATAGATTACGCAGGTCCTTATTTATGTTAAATGTTCAAAAAAATCGTGGC	.	PASS	SVTYPE=INS;END=4069944;FAMILY=roo;STRANDS=+;SUPPORT_TYPE=single_side;RE=12;AF=nan;TSD_LEN=nan;TSD_SEQ=None	GT:DR:DV	0/0:12:33
chrX	4239112	537	N	TGTTCACGCCAGAAGGGCGCAAACAGTTGAGCGGCAGTGTAAGCGGCCAATGCTTGTACTCGAAGCTCCTCCACGGCTCGCAAGCACCGCTGCTCGCGCTCTCCTTCTCTTCTCCCGCTCTCCTCCCTTCCCGCAAGGTATTCACCACTCCGCGGTCCCGCGGTATTTCTACTGTTAGTGTTAAGGTAGTTGTAATTTACCAGTGCGTGAATAAAGAACGAAAGGTTGAAGTCCACCCCGCGCGTTTTTAATTTCGGGGAAAATTTCAGCAGCCGCCGCAGCAACCACAACCAAAGGAATCTTTCCGCCCACTCCATTTCATGGTCCTTCGAGCCGGATGAGCTCTGATCCTGCCAGCGCTCCTTGCGGAAAATTCAAGATAAGTACGGCTTTAAATCCTATTCCGTCCGTGGTCGCCAGTTTCGTTTTTTCCAACGGCGTTTATTCTTTCCGTCCATCCGTATCAAGTGAAAAGTGAAAATATATAAGTACATGCGCCCAGCCACCGTGATTACTTTTTTTTAAGTGCATAAACAAGCACTTTGCCAATACCGGCCCCCTAATTCGTCTCACGGTGCTCCGCTGATATCCAAGCGCATGTACATATATACATATACACACTGTCCAAAATTCACTGCTATCGTCCGCTGCTAAACTGCTGTTTTTTTTTTGTGCCTCAATAAAATATACAATACAATACAATATACAAATTTAATTAAATTCAATTAAATATACACATACATATAATCACCAAAAATTTCACATACACACAAATATACATAGCCATATACATACATTACGACATATCCATTGTCATCCAACGATATTCACATACACACAGTCGCGACGTACACAGACTTGCCAAGTGCAAGTTCTTTCGTCTCCTCTTTGTTCGTTATTGCCCTGACAAAAAAAACCAGCGCATAGCGACGAGAGAATACCCTATTGTCGAGACATAAAACAAAATAAATAAGTCCGACGATAAAATTTAAAAATAAATTTTAAAATATTTTATTTATTTATTTTTATTATTTAATAAATAATTTAATAAAAAAAAGGGAGAGAAACGATTGTTTTAATTATTATTATTCTTGATTATTAGTTAATAATTATTTAACCCAAATAATAATTTTTTTTTTTTTTACAAGCTATTTCTGGCTCCCATTTCTGGTTCCTAAATTACAATAATAAAATTGTGGTCCTAAATCCGGTAGCTATTTTTATAAATTTAAACTTGAATTTTCTAGCTATTTTCCATATATTAGCTATTGTTTTTCGGGATTTCCAGTCGATAGCGATTTTTTTTTATAAATCCTTGGCTATTTTCCAGACTCCAGCCGGTAGCTTTTTTTTTTTTTGCTTTTCGGGATTTTCAGTCGGTAGCGATTTTTTATAAATCCTTGGCTATTATCCAGACTCCAGCTGGTAGCTATTTTTTTTTTTTTTAGCTATTTTTTCAGAAATTGCAATAAACTGAATTTTAGCTATATTGTGCTCAATCTCCAGATCCCAATTGCAACTTTCTCAATTTAAGTTTTTTTTCCAGTTGATTTAAGATCTATTGGGGCCTTATTTCACAAAAATTGAGATTTTTTTCCTTCGTGCTCCAATCTCCTTCTTGACTTCCTTCTCCTAGGGCATAGCTGAGCATGCCCCTAGAGGGAGACAAGAAAAAGACACCCGCACCTGGAAAAGAACAAAAGTTCAACCCGCAATCTCCGATATCCACTCGCGGTAGGCCAGCACCCAAGTCCGTTAGTCCCAGGGTCAAAACCGCGACTCCCACTCCGAAACCAAAGGTTTTGCCATCGACCAGTTCGAAGACAACTCCTAGGTTGGTCATTTCCCGACCAGTGACGCGAGCGTCTAGTGAGTCTTCTCTATCGAGAAAATCCGAGAGTCCCTCCGCTGTCGGGACTGATTTCCTCCGCGTCACACGCTCTACCACAAAGAGAATGGCATCCTCTGAACAGCCGACGCCCGCAAACGCAGCGTTGCATAAATTCATCGCCGTCAGCGATCGCGTAAGCCTTTTCGAAGCGAAGATCAACACTCCAGATCAAGCCTCTCCGTCCCTACACACGTTACAAGTCCGTCTGCAACAGGTGCGAGCCTTATGGGACAAAGTGGAAAGAGAGTACGAAACATGCTCTGACCTAATGGCCCAAGAAGGATCCCTAGACACAGTGCCTATTCTCCAGGCCAAATATGACTACTGCTACTCAGTATACGAGTCATGTGCAGCACAAATTGGCGAAACAATCGACAGAGCAACGCCTCAAGTCGCGCAAGCACCCTCTCAGCCGCTAATTTCGTCCGGCTGCCGCTTACCTCCATGCGACACGGAAGTCTTCGATGGCGACTACCTCCGATGGCCCACTTTCCGGGACCTATTCACGGCAATTTACGTAAACAACCCCAGGCTGACTCCGGTCGAGAAGCTATTCCACCTCCTTACCAAAACAAGTGGCGAAGCAAAAGCCATCGTGGCGAAATCTCCTCTCACGAATGATGGTTTTGCTTCGGCTTGGGAGGCGCTTCGAGATCGGTTCCAAAATAAGCGACTTTTAGTCAACAGCCAGCTCAAGCTTCTTTTTAACTTGAGCTCAATTTCGCAAGAATCTGGTCATGCTCTAAAAGAGCTACAATCCACGATTCAGGGGTGTTTAACAGCACTAGAGCATTCCCAGGTATCCACAGAAAACTGGGATTGTATCTTGGTTTTCCTTTGCGCGAGCAAACTGCCCAAGCAGACCCTGTCCTTATGGGAACAGTCGCTAACTGCCAAATCCGAGATCCCAGCTTGGGAAGAAATGGATGCCTTCCTGAGCGAAAGGTATCGGACATTGGAAGCCATCGAAGATATGAAACCGACTCAGGCGGTTCCCAAAAGGCTTCAATCCTTCGAGACAAAGGTCAGCACCAAACAGAAAGGGTGTGACATATGTTCTAAGGAGAACCATCCGGTACGATTGTGCCCGCGTTTTCTTCAAATGTCTGTTGACTCGCGCTCCGGATATATAAAAAAGAAGCAGCTATGTCTGAATTGTTTTGCCAGAGGTCATCAGCTACGTGACTGCACAAGCATGCACAGCTGCTTTACATGTAAGGGCAGGCACCATACGCTGCTGCATCGCAGCCCCCCAAATTCCGAAAATGCGAGTTCATCAACCTCGCCCCCTACACAGCAACTTCCGAGACCCTCTAGCAGAAATGCATCGGCAAGCACCTCAGCGGTGCAAAATTTCTTCGCGTCCGGCACTTCAGCCGTCCTACTGAGCACAGCGATGATAGACGTGTGCCATTTGGGGACGAACTACCGAGCCCGAGCCTTAATCGACTCGGGATCCGAGGCGACGTTCATTTCAGAACGCCTGTTCAACCTTATCAAGTTGCCATTCCGCAACACCCGGACCCAAGTCTCCGGGTTAAATCATTCGGTCTCCGCGAAATCCTCGAAGCTGTGTCACTTCGGGATTCGCTCTCCGACTAAGCCAGGTCTACAGTTAGACACTGAAGCGTACGTCCTTCCGGAGCTCTCAGGCAAACTGCCCTCCTATCCGATCCCTCGGAATTCTTTGAAGGACCTGCCCGCACTCCGCTGGGCAGATCCTACCTTTTTTGAGAGCTCTCAAATTGATGTACTGATCGGGGCTGACATTCTACCATCCATAATGATGGATGGCACCCGACAAAATATTTGCGGCTCGCTCCTGGGCCAAGAAACTATTTTCGGGTGGGTGCTAACGGGGCCGATTGCCAAGGGTAAGCCGAAACGGGTCGCATCCTTCACGACCCAGGTGCACCAAACAGGCGACCCTGATTCGCTCGACACGCTTCTCAGCAAGTTCTGGGAGGTGGAGGATCTACCAGTAAAGATGGTAAAAGAGTCGGACTCCTATTGTGAAAGGAACTTCCTCCAAACGACAACAAAAGACGCAAGCGGGAGGTACGTGGTGACGCTCCCGTTCCGGGATCCCGAGAATACCGGATCCGATTTAGGATATTCAAGGTCCATTGCGCTAGCTCAGTTTCTTAGAAACGAAAATCGTTAAAAAGAGACTTTCCATTAAAAGAGCAATATGACAGCGTGATCCAGGAGTACCTGGATCTGGGCATATGAAAGAAGTTCCGCCGACTCACAATTCTCCCTCGTATCATCTTCCTCATCACGCGGTAGTTAAGCCCGAAAGCACCACTACAAAGCTTCGCGTTGTATTCAACGCTTCAAGTCCGTCGGCAAATGGGACCAGCTTAAATGATATTCTTCATGCTGGTCCAGTCCTACAATCCGATCTAACGATCCAGGTCCTGAAATGGCGTTATTTTCAATACGTCTTCAGTGCAGACATTACGAAAATGTATCGTCAGATCTGGGTCGATCCAAAACACACCCCGTTTCAAAGAATTCTGTTCCGAAACAAGGAAGGAGATATCCGAGACTTCGAATTAAAAACAGTTACCTTCGGGGTCAACTGCGCCCCCTTCCTCGCCATTCGAGTCTTGCAACAGCTGGCAGAGGATATCCAAGTGCCATTTCCAAATGCCAGCCGCATCATCCAGCAGCACATGTACGTCGACGACGTTCTGGCAGGGGCGAATTCCGTAAACGAAGCCCAAAGTTCAATTCGAGAGTTGCAAGCAGCCCTAAGTGCCTCCGGGTTTCCGCTAAGAAAGTGGACCTCAAACAACAAAAGCGTCCTTAAAGACGTCCCGGCCGAACACCTCCTTCATAGCGAGTTCCTCGACATCGATGCCGAAAGCACGGCCAAGACGCTCGGTATACGGTGGAGGGCAAAGTCCGACGAATTCTATTTCGTTCCTCCAGACATAGTTGTGGAGGCCTCCTATACAAAGCGAGAAGTTTTGTCCCAAATCGCTAGGTTGTTCGATCCTGCCGGGTGGCTCGCGCCGTTCATAATCCGGTCAAAAATATTCATGCAGGAGATTTGGTTGCAAAACTTAGGCTGGGACGATAAGCTTCCCACTGAAATGAGTCAGCGGTGGCAATCGTTTTTAGAGGAGTATTCCGACCTCAACCAGATCCGGGTTCCGAGATGGATCTGGTACCAGCCTGAGGTAGTCATAGAGCACCACGGTTTCTGTGACGCGTCTCAGAGAGCCTATGGAGCGGCTATATACATCCGCGTCGAGATGGGGCAAAAGATCCTGACTCGCCTGCTTACAGCCAAAACACGAGTAGCCCCAGTCAAAACCGTCTCCCTTCCTCGGCTAGAGCTCTGTGGTGCCGTGCTGTTAACCGAAATGGTGACAGCAATCCTTCCGCACATGCCCTCCGCCAGTTCAGATATCCGCTGCTGGACAGATTCCACAATCGTCTTAGCCTGGCTACGAAAGCCTGCGTGCAACTGGACCACATTTGTGGCCAACAGAGTTGCCAAGATCACGCAGGCGACGCCAGTCGACTGTTGGGCGCACGTTCGCTCAGAACAAAACTCCGCCGATCTAGCCAGTCGAGGCGTATCCCTTCATGAATTGGCAGAAAACCATCTCTGGTGGCATGGACCAGAGTGGCTGCAAGGGCCACGAGAGCTATGGCCAGCACAAAGCGACACTCTTCCAGTGACAGAGCTAGAGCAGCGCGCGGTCAAAGTGCATTTTGTCAAGGGCCCGTCCATCGACTTTCTCGAACGTTTCTCCAAATTGGACAAGGCCCTGCGAGTTCTGGTCTATGTTCAACGCTTCTTTAAACGCTGCCGCAAAGGTTCGTTCTTGCCCAGTTCACGACCTACGAGTGAAGAGATCCGAGAGGCAGAACGAACTCTGACCTCCATTGCGCAGCGCAGAGCATATGGCCAAGAGCTTCAGCATTTGACCGAGAAAAGGCCTCTTCCAGTGTCAAGTCCTTTGGTGACTTTGTTCCCGTTCATTGACCAACACGGCCTTTTAAGAGCGTGCGGCCGTCTCACTGCATCCAAAACCCTGCAATATGATGAACGTCATCCGATTCTTCTCCCCTATGACTGTAGACTGTCGCGCCTCATCGTCCAATTTACCCACCAGATTACTCTTCATGGCGGTAGTCAATTGATCGTACGCCTGATCCGAACCAAGTATTGGATTCCTAAAATCAAGAATCTGGTGAAGGCTGTGGTCAATCCGTGTAAGATTTGCACGATTTACAAGAAGAGACTCCAAACACAGCTGATGGGCGACTTCCCGACAGATAGAGTCTCCTTCTCGAGGGCGTTCACCTACACGGGTATCGACTATGCCGGCCCTTTCGAAATAAAAAATTATACAGGGAGAGCGTGTCTCATAACGAAGGGATATGTCTGTGTGTTTGTGTGCTTTTCCACGAAGGCTATCCATTTGGAACCCACTTCCGATCTAACAACCGAGAAATTTCTAGCGGCCTTTGCTCGTTTCGTAGCGAGGCGCGGTTGTCCTCAGCGGGTCCATTCGGATAATGGTAAAACCTTTGTGGGGGCGGCAGCTTTGATTTCCAGGGACTTTCTCCAAGCCATCAAAGAGTCCGTGACTGATGCATATAGCCACCAGGGACTCGTATGGCGGTTCATCCCACCAGGGGCTCCACATATGGGGGGTTTGTGGGAAGCAGGGGTGAAAAGCTTCAAAACCCTGTTCCTTAAATCGACGTCAGTCCGCAAATATACATTTGAGGAGCTGGCGACGCTTCTCGCTAAGATTGAGGCTTGCCTCAACTCTAGACCCCTCTCCCCTATGTCCGAAGATCCCTCAGATTTGCTGGCCCTCACACCAGGCCATTTCCTTATTGGAGGGCCGTTGCTTTCCACGGCGGAACCCGAGATAAAGGGCGAAGCCAAGTCGATAATAAATCGATGGCAACACCTCAAGGCACAACATCAGCAGTTTAGTGCACGGTGGAAAGAGGAGTATCTTAAGGAACTCCATAAACGAAGCAAATGGCAATTTCCGACCAGGAATCTCCAAGCCGACGATATGGTAGTTGTCAAAGAGGACAATCTACCACCGAACGAATGGCGGCTCGGCAGAATCGTTTCTGCCTTTCCAGGAGCCGACGAGCGCATTCGAGTCGTCGAGATCCGTACGTCTCGCGGCACCATAAAACGCCCTGTCCACAAAGTTATTCTGCTACCGATGGAGGACAAAGAGTCCTCCGTTCCTGGGGATTAGGGCACTTCCCCCATTCCGGGGCCAAAATAGTAGTCGGCTCATACTAAGCTTCTTCATTTCTTTTATTGGCAGACTTACTCACTTCCTCCAATAATGGCTCCTCGTCCTCGTGCCACCCAGTCGTTGGAGAGCAGACGTACTCGAGGTATTAAATCCTACCGCTGCCGAGTCTGCTCTGGAATCCATCCTCTTCGAAAGTGCACGAGGTTCCACAAACTGAGCGTTGAAAAGCGCCTTCGGGCAGTACTTATTAATAAGTACTGCTCGAACTGCCTCGCCCATCAGCACTCAGGAGGAGACTGTCGCAGCCAAGAGGGATGCAAGAAGTGTGGAGGAGACCACCACACCCTACTCCACATGCACGAGGTCCTCCCCGCTCCGAACCCGGCAGCGCTACCAGCTCCGACGCGCAGAGAGCGCCATCCCGCTGCACCTCGTCCGGTCCGGATTTCCCGCACTCCGCCACCAGCCCCAGTCGCCAACAATCGCCCGCGTCAGCAGCAGCAGAAGGCTGTCCCCATACTGCCTACAGCCATCGTCGTGCTGGACACGGGCTCGAAGACCTTCGAGACCGGGGCCATGATCGACCCATGCATGCCGGTGAGCAGCATCGACCGGTCGTTAGCGGCTGCGTTCCGGCTGCCCATCACTCGGCTGGGGGGCAACGAGATCTGCTCGGTGACACTCCGGTCCCGAACCAGCACCTTCCGACTCAACGTCGTCCTGAAGATCGACCCCAGCCTAAGGATCCGGACACCCATCCGAGCTCTGAGCGACGCCGCCAGGGCCAAGTTTGACGGTGTTCGTCTCGCGGACGAGCGCTTCCACCGGCCGGCCTCCATCTCCCTCGTGTTGGGATCAGATGTATATGCCAATTTGATCCAACCGGGGTTCCTAAAAATTGAGGATGGGTTGCCCGTCGCGCAGAACACGGTGTTCGGATGGACCGTTTCTGGAACGTGCGCGAAATGAAGAGGACGATCCTGATGTCTAGCCGGCCAGGGATACCTTTGCCTACGCAAGGGGGGGAGAATGTTCACGCCAGAAGGGCGCAAACAGTTGAGCGGCAGTGTAAGCGGCCAATGCTTGTACTCGAAGCTCCTCCACGGCTCGCAAGCACCGCTGCTCGCGCTCTCCTTCTCTTCTCCCGCTCTCCTCCCTTCCCGCAAGGTATTCACCACTCCGCGGTCCCGCGGTATTTCTACTGTTAGTGTTAAGGTAGTTGTAATTTACCAGTGCGTGAATAAAGAACGAAAGGTTGAAGTCCACCCCGCGCGTTTTTAATTTCGGGGAAAATTTCAGCAGCCGCCGCAGCAACCACAACCAAAGGAATCTTTCCGCCCACTCCATTTCA	.	PASS	SVTYPE=INS;END=4239115;FAMILY=Max_element;STRANDS=+;SUPPORT_TYPE=both_sides;RE=28;AF=0.995;TSD_LEN=4.0;TSD_SEQ=AATA	GT:DR:DV	0/1:28:55
chrX	4305301	538	N	TGTAGTATGTGCATATATCGAGGGTACACTGTACCTATAAGTACACAGCAACACTTAGTTGCATTGCATAAATAAATGTCTCAAGTGAGCGTGATATAAGATCACCCATTTATGCTTTAAGCTAAGTCAGCATCCCCACGCTGGCCGCTGGCCATATATGCGCATAAGCTCTCTCTCTCTCTCTCTTATACATATATATATATACGCTGCTCTTCTGCCGCTGTCGACGGCGGCGCAGTCGCAGTATTTAGGTAAGATTAGACACTCTGTAGAGGTTAAGCGGGCAGAACCGTTTCTGCTACTCGAAGAGATAAGAAGAAATAAAAAGGTGGCCTGACGGCTGCACCCAACTGCAAGGAAAACACGTGTTCTCAATTGGTGGCATATATTGGTTTATTACATGGCGACCGTGAGGCAGGAGCCTGCGATCTGAGGACTACTGAGGAAATGCTGCTAATATTGCCGATTTGATTTGGGAATTCTAAACAGCGACAACAGGTGTGAGAGGCAGGCCGCCCCTTACACCAGTGCGGGAGACCTAGAGACGGGACACTGATGAAAAAAAAAGAAACAAAAATACTGAGTGAGTAGAGTGTGGTAATGGGCAAACGCGGATGTCAGGAAATCAAAAATAAAGGTATAGCACATATTAAGTGGCTATGATATACAAATAAAACACCGCCCCCATGGGCAACGGCACAGAAATTAACTGCCGAATTAGACTTTCTGAAAGAAAACCTCCAGCAAAGAAAGCCGAATACCACAACTCACTCAGCAAAAATAGAAATAATCAATGAAGAAATAACTGAAAATTCAACATCACCCAAGCCGAAAAGACCCGACGTCTGCATGAACGACTGCCCTCGACCATTGTAAGCCGCAACAGCAATTAGCACGGCATCCTGCGAGGGTAGGATTAGGATAAAGGATAAAGGATTCCACCGGCGCGCCGCACATGACAACAGCGAATGTCTACCAAGCAGACGTTCGAACACCCTGCTCCTGTCGAGCAAAGGGATCTGCCAAGTATCAAAGAGGTAATAGAGGTAGATCCGTCCGCGGGACCAAAGCCCTTGACCATACAAGAGTACAAGGCACGGACTGCAGCGAGGGAGCAGCCACCTAAAAAAAAGAGGGGTGGCCGCCGGATTAAGTTGCTCAGCGCCCGGAGGCTCAACATCGAACTACTGAAGACGGCAACTAATGAGGAAGACCAGCAGCGCTACAAAGAGCGCCTTGCAGCCATCAATCAACAACTTCGTGGTGCGAAGTAAAGCGGCGGGCTGCGTTACACGCCATAGCCTCAACCGCCCAAATATTATATTAATGTTGTCGATGCGGTTTCCGCTGCAACAAAATTACTAACTTATCAGGGACCCATTTCATAACTAACACATTATACTCAGTCCTAAACTTAAAATAAGTAATAATATTGTAAAATTGCAAATTGCAACCGATGTAAACTGAGTATAATGAATTCATCTATCAAGTAAAAATATGTTTAACAACAGTTTAGACCTATTAAAATTTCGAGCTATATTTATATCTGATCGAGATAACAATAATTGACCAATTCTCAAAGTTAAAATTCTATTTGTACTTTTGATATACAAATAAAGACTAATTTTCCCCATATCAAAATGGGACATAAGTCGTGGATACAACCCCACAGTTAAATTCAATGTACTTACTATTTCTGATTTTAGTTATCCTATCAGCCTTTTAACCTGGCCTTAAAACTTTATCAGTTTCACAAAAGATCGTTGAAAAGACTTACATGAGTCGAGCCAATGATTTAGACAAAATCTAATAGAAACTACACCAAAAAGGTACAAGTGCGATTACATCGCTAAAAGGTACATACATGGAATGGCTAAACTTAACCATATCCATAAACAATATTAGAGATGCTTTTGATAAATCCTATAAATGTATTAATAAAACCGCGCTGATCAAAACTCAGACGCTTATTTTTCACATAAAGGTATTGATAACACAATACAACACATTACAAAACCTAATAGTAACAAACAAAAGCAAACTCACTGAAGAACATAAAGTCCAATGCTTCAAAGTTCTCAGTTCATTTGGTAAAAGACTACATAATACCAGCGTTAGACACAGTATTATAATAGAAGTCCCAACAGAACTAACCAAAATAGCAGAATTCGACGAAAGCCAGTTAAGAGACTTGGACGAGTCGCAGCCGTTAGAAGATTTAGATATCGAAAGCGATATCGAATCAATAGAAGAATTAAAATTTAATACCGTACAACCAAATACAAGAAACATGGCCAACGCATTAGAAGCTCAGAGAGCATACGTTAAACAGGTATCTGCCACAGTACCTGAATTCGATGGTAAGAAACTCCATTTAAACAGGTTTGTGACAGCACTTAAGTTGACGGATCTAACTAAAGGAGATCAAGAAACTTTAGCAGTAGAGGTCATAAAGACCAAAATTATTGGCCCATTAAACTATAAAGTAGAACATGCGACAACGATACAGGCAATAATTACCATATTGCAGGCAAACGTAAAAGGCGAATCGTTAAGTGGCAAAGCCACTTAACGAGGCTTTGTAAAAAGAATGTTCAATTCGAATGGACAGCAGAATGCAATGATGCATTCGAATACCTTAAAACAGAATTAATGAAACCAACATTACTACAGTACCCAGATTTCGGTAAAGAATTTTGCATAACAACCGATGCTAGTAAACAGGCATGCGGAGCGGTACTTACACAAGATCACAATGGTCAACAACTTCCAGTGGCATACGCTTCAAGAATGTTCACTCAAGGTGAAAGTAATAAGTCCACTACAGAACAAGAATTAACGGCCATTCATTGGGCCATAAATCATTTTCGACCATACATATATGGCAAGCATTTCATGGTAAAAAGCGATCATAGACCATTGTCATACCTATTCTCTATGAAAAATCCAAGTTCAAAACTCACTCGTATGAGGCTGGATTTAGAAGAGTATGACTTTACTGTAGAATATCTTAAGGGGAAAGATAACCATATTGCGGACGCCTTGTCTCGCATAACAATAAAAGATCTGAAAACAATCAACAGAGAAATATTAAAAGTTACCACCAGATCAAAAGCTAAACAGGAAAATTCCTGTAAGGACGAAGCAATAGTCAAAATACAAGAGGAAAAAGAGCAAACAATAGAAAAGCCCAAAGTCTATGAAGTTGTCAATAATAATGACACAAAGAAATATGTTTTAATCAAAATAGATAAACACAAGTGTTTATTAAAACGAGGAAAAACAATTGTTTCACGCTTTGATGTTGATGACTTGTATTCTAATGAAACATTTGATCTAAATCAATTCTTTCAAAGGCTTATTTCAAAAGCCGGAATGCATAAAATAACAAAAATGCGAATATCACCAAGCGAACAGATGTTCCAATTTGTATCACTAAATGAATTTAAAATAAAGGGCAACCGAGTACTCGAAAAAGTAGAACTAGCTATTCTACAAAAGGTGATAATTATAGACAAAAATGACGAAGCTCAGATTAAAGAAATTTTGACAAAATTCCATGATGATCCTATAGAAGGAGGCCACACTGGTATTTCGCGAACCCAGTCAAAAATCAAAAGATTTTATTATTGGCCCCAGATGACCAAGACAATCTCAAAGTATGTAAAGACTTGTTTGAAATGTCAACAAGCCAAAATTACAACACATACGAAAACTCCATTAACATTGATGCCAACGCCAGCAACAGCATTTGATACTGTTTTAATTGATACCATTGGCCCACTACCGAAATCGGAAGACGGAAATGAGTATGCAGTTACAATCATATGCGATCTAACCAAGTTTTTAGTAACTATTCCAACACCAAATAAAAGTGCTAAAACAGTTGCAAAGGCTATATTTGAATTATTTGTACTGAAGTACGGTCCAATGAAGACGTTCATTACAGATCAAGGTACGGAATACAAAAATTCACTTATGAATGAATTATGCAAATATATGCATATAGAAAATCTAACATCTAGCGCTCACCATCATCAAACTTTAGGAACAATAGAAAGAAGCCACCGAACTTTTAATGAATATATACGTTCATACATATCGGTTAACAAAAGTGATTGGGACATTTGGTTACCATATTTCACTTATTGCTTCAATACAACACCCTCAATAGTCCATGACTATTGCCCATACGAACTAGTATTTGGCAGACTACCCAGACAATTCAAAGATTTCAGTAAGATAAACAAAATAGACCCAATATACAACTTAGACGACTACTCTAAAGAGCTTAAATGCAGACTAGAATTGTCGTACAACAGAGCAAGAAGAATGTTAGAAAAAGCAAAAGCGGATAGAAAATTAAGATATGATAGGAATACAAATAATTTCGAATTAAAAATAGGAGATAAAGTATTACTTAGAAAAGAAACAGGTCATAAGTTAGATAAAAGATATGAAGGTCCTTATGACGTAGTAGATATAGGAATAAATGACAATATAACCATTAAAACAGGAAGTAAGAAACAACAAATAGTACATAAAGATAGGCTAAAAAGCACAAATAGAATGAAAAAAAAAAGGGCAATCAATGCCAAACCTTTCATAATAAAACTTAAATAACGGCCTGATCAGCCAAAACAATATAACAAAGACATAGATATAATCGAATTTTTATTAATTCAAAATACATACATATTTTTTCTTTATTCATTTAAAAATTCTATATCATAAATAATGTTAATTCATTAAAAATAATATTTAAGTAATTTTTATTTTATAATGGTAATATAGTTGATAGAAAATAACTTCATTTCTTTACGTTATTTTAAAAAAGAGGGGAGGTGTAGTATGTGCATATATCGAGGGTACACTGTACCTATAAGTACACAGCAACACTTAGTTGCATTGCATAAATAAATGTCTCAAGTGAGCGTGATATAAGATCACCCATTTATGCTTTAAGCTAAGTCAGCATCCCCACGCTGGCCGCTGGCCATATATGCGCATAAGCTCTCTCTCTCTCTCTCTTATACATATATATATATACGCTGCTCTTCTGCCGCTGTCGACGGCGGCGCAGTCGCAGTATTTAGGTAAGATTAGACACTCTGTAGAGGTTAAGCGGGCAGAACCGTTTCTGCTACTCGAAGAGATAAGAAGAAATAAAAAGGTGGCCTGACGGCTGCACCCAACTGCAAGGAAAACACGTGTTCTCAATTGGTGGCATATATTGGTTTATTACA	.	PASS	SVTYPE=INS;END=4305303;FAMILY=blood;STRANDS=-;SUPPORT_TYPE=both_sides;RE=51;AF=0.992;TSD_LEN=3.0;TSD_SEQ=GCT	GT:DR:DV	0/1:51:42
chrX	4793873	539	N	CAGTATAATTCGCTTAGCTGCATCGATAGTTAGCTGCATCGGCAAGATATCTGCATTATTTTTCCATTTTTTTGTGTGAATAGAAAATAGAAAATAGAAAAAAAAAAATTAAGTTAGCTGCATTTTTAAGTTACCTGCATCGAGGCATTGTGCAAAGTACTCGAGGCAGCTAAGCGAATTATACTG	.	PASS	SVTYPE=INS;END=4793936;FAMILY=pogo;STRANDS=-;SUPPORT_TYPE=both_sides;RE=55;AF=0.983;TSD_LEN=nan;TSD_SEQ=None	GT:DR:DV	0/1:55:54
chrX	4820732	540	N	GTGAATCGTATTACAACGGAAATAAGAACTGCATTTGAATATCGCGAATACTGTACATCAGTATTTTTAGACGTATCCCAAGCATTCGACAAAGTCTGGCTCGACGGCCTAATGTTTAAAATTAAAACATCCCTACCCGAAAGCACACACAAACTTCTAAAGTCTTACCTCTATGACAGAAAGTTTGCAGTGCGGTGCAACACTGCCACTTCCACTGTTCATACAATTGAGGCTGGAGTCCCCCAAGGCAGCGTTCTTGGGCCAACCTTATACCTCATCTATACAGCCGACATCCCTACAAATAGTCGCTTAACGGTATCCACATTTGCCGACGATACAGCTATCCTTAGCCGTTCAAGGTCCCCTATCCAAGCTACAGCACAGTTGGCACTGTACCTCATCGACATTGAGAAGTGGCTCTCTGACTGGCGAATAAAAGTAAACGAGCAAAAATGCAAGCACGTGACGTTTACGCTAAACAGACAAGACTGTCCTCCGCTCTTGTTGAACAGCATACCACTCCCGAAAGCAGACGAGGTAACGTACCTAGGAGTACACCTAGACAGAAGACTCACATGGCGCAGGCACATTGAAGCCAAAAAAACCCAACTTAAACTCAAAGCCAACAACTTACACTGGCTCATCAACTCTGGTTCTCCGCTCAGCCTAGATCACAAGGTCTTGCTCTACAATTCTATATTGAAACCAATCTGGACCTATGGCTCACAGTTATGGGGCAATGCCAGCAACAGCAATATTGACATCATTCAGCGAGCACAATCAAAGATTCTGAGAACCATCACTGGGGCACCGTGGTACGTTCGGAGTGAAAACATCCAAAGAGACTTAAATATCCCATCAGTTACCAACGCAATCACGGAACTTAAGGAAAAATACCATAGCAAGCTTCACACGCACCCCAACCACCTAGCGCGAGGTCTAATCCAGCTCAGCAGCCGTTCCCGTCTCCGGCGAAAGGACCTACCAACCCAGCGAATAAATTATTAGGGCCGTTTAAACATAGAACAGTTGGAAAAATAATACAACTGTTCAAAAAATACTTGTTATAGTTAAGATTTTTAAACTTATTGTTAGTTCTTATACAAGAAGATTCAATAAATAAAAGCAAAGTAAAATAAAAAAAAAAAAAAAAAA	.	PASS	SVTYPE=INS;END=4820741;FAMILY=F_element;STRANDS=+;SUPPORT_TYPE=both_sides;RE=53;AF=0.995;TSD_LEN=nan;TSD_SEQ=None	GT:DR:DV	0/1:53:65
chrX	5015521	541	N	TGTAGTATGTGCCTATGCAATATTAAGAACAATTAAATAAAATAGCATATTAACTTATGGCAGCACTTTGTTGCTATGTTTATGTTTATGTTTATGCACGCAGTTAGGCCAGGGCGGATGTAACATGATCACCCACTCGAAGGCCACAAAGTATAAGTGCATGGTCAGCATTCACACGCCGACCAAATACATATTACATACGTACATACATATCTCGCTCTCCCGATAAGCCTAGATATATAAGATATACATAAGAACGCCGCTCCGCTGCTGGCGTACCCGGCAGCGCAGCTACGCGGATTAGCCTAAGTCCAAATATATAAAAAACTGTAAAATCAGAGAGACTCTGTAGACGTTGAGCGGACAGAACCATTTCTGCCTACTCTAAAATCAAAAGAAGAAATTGAATAAATATATGTCAGCCCGACGGCTGCCTTCAACTTAAAACGGACTTGTGTTCTGAATTGGGGTTCATCATTACATGGCGACCGTGACAGTCGTCCAACGCTGGACGAATTGACCAAAGCTGGTGAAAACAAAGGAACAAAGGAACACTGGACTGGAAGAAGACTGGACTAATTAAATGGAACTGCAAAAACCAAGGAAAAATCTGAGTGAGTAGAGTTCTATTGAGTATGGGCAAACACCGTGGCGGTTTGAAAACTAAGCTGAATAAACGTATAGCCCACGTAAGGTGGCTAATATACGGTCAGCAAACGCCACCGGTTTGGTCGAAAGCTCTAAAGCTACATGCAGAGCTAGACCACTTGTTGCAATATCAGCAAGAATTAAAGACCCATAAGCTCGAGAAAACTCACTCAGATAATATTAAAAATATACCCACAATTAATGAAGTTCCAAAATACCAGGCATGTCCAGCACCAGCACCAGCATTAACAAAACCAAAGAAGTCCTGCCCCCCTGGCTGCGAAGGAATCTGGAGTCTGGAGTCTGTAGTATGTGCCTATGCAATATTAAGAACAATTAAATAAAATAGCATATTAACTTATGGCAGCACTTTGTTGCTATGTTTATGTTTATGTTTATGCACGCAGTTAGGCCAGGGCGGATGTAACATGATCACCCACTCGAAGGCCACAAAGTATAAGTGCATGGTCAGCATTCACACGCCGACCAAATACATATTACATACGTACATACATATCTCGCTCTCCCGATAAGCCTAGATATATAAGATATACATAAGAACGCCGCTCCGCTGCTGGCGTACCCGGCAGCGCAGCTACGCGGATTAGCCTAAGTCCAAATATATAAAAAACTGTAAAATCAGAGAGACTCTGTAGACGTTGAGCGGACAGAACCATTTCTGCCTACTCTAAAATCAAAAGAAGAAATTGAATAAATATATGTCAGCCCGACGGCTGCCTTCAACTTAAAACGGACTTGTGTTCTGAATTGGGGTTCATCATTACA	.	PASS	SVTYPE=INS;END=5015523;FAMILY=412;STRANDS=-;SUPPORT_TYPE=both_sides;RE=65;AF=1.0;TSD_LEN=nan;TSD_SEQ=None	GT:DR:DV	0/1:65:60
chrX	5129653	542	N	AGTGACGTATTTGGGTGGTCCAAACCAGCCACTTCCATTATTTCAAAGAAATCAGTAATGCACTCTAGTAATTTTCCATAACGTATCCCAGCTGCGCAGCATTCGTTTATCTTTGGCAGCGCAGCCGTTCTTGTAAACATCCTAAAGCCTGACCTAAGCAGATTTGACTGCCCTCTTTCAACGCTACCTAATCTTAAGAACCCAAGAGCGAGGCTCTCCCGAAATACAAATATTGTTCAAATACTGAGGCTTCTCCTCAATCCAATTTGCATTTGATTTTTAGTCTTAAGCTGAGATCCAAAGAATAAAGTCGTGAACTATTTCTCCTAAAAACTATTTTTTATTTCTTGGCGTTGTCCTTAGTCAACTGACGGGACATTAGTTCGACTCATAAATAAAACAACAATTTTACTGGCGCAGTCGGTAGGATACAAAAGTATCCGAAAAAAAGAACCTTCGAGTGGAAAATAAGTTAAATTTTATAGTCCAGTGCTCGAAACATCTCCCAAAATAAATTCGTGAAAACTCTTCAACTTGGATTATAATTCCAATTCGGTTATCCAATAATAAGTGGAAGTGAAATACGAAACAAAAATATTAAGTCCAAAGGCAACTAAGTTTTAAAACCAACATATAAAAATAAAAAATTAAAACAATATAGAATTTTAATAATACAACACAAAATTTACAAAACAAAAAAAACAAACAAGTGAAACTAGAAAGCTTAAAAATAATAATAACATTGAATCCGAAACAAAACAAAAAAATAAAACACAAAAGTTAAAAATTTTACAATAAAAATGTCACAACCAATTATTGCGCTGAGCGACATAAACCTTGCCGAAGCCCGTCGGCAGCTTAAAGACATTATGCCATTCAAGGGTGATCCAGAAACCCTTCACACCTTTATCAGCAGAGTGGATTACGTAATTTCGCTCTACCAAACAAATGATGTCCGACAACAGAGGATTCTACTGGGAGCCATCGAAAGGAACTTGGACGGACAAATTACACGATCTTTGGGACTTCCGAACATCGAAGATTGGCCTACCCTTAAAGCAAGACTCATCGCGGAATTTAAAATTCAAACACCAAACTACAAACTTCTGGAGAACTTCAGGGAGACACCATACAGAGGAAGCCTAAGAGCATTCTGCGAAGAAGCGGAGAGACGACGTCAATTACTAATTTCGAAACTACACCTGGAAGGTAACCAATCGGATTTTCTTATTTATATTCAGGGTATTAAAGAATCTATTAAGATACTGATAAGGAAACTACCAATACAATTATTCACTATTTTAGCCCATCACGATATTACAGACTTAAGATCCTTAATTACCATTGCACAAAATGAGGGAATTTATGAAGAACACATTAATTTTGAATTTTATGAAAAACCAGAATATCGTAATAAAAATTCAAGTTCTAACCAGAATTCGAAAACACAAAAATTCAATACAAATGTTCAAACTCAAAATCGACCAAGTTACTCACAATATTCCCAACCCTTCCAACCTAATTTTAATCAATACATTCAACCATTTAGACCTAGCTATACACAGCAGATAACTAACAACCCACCCATGTGGCACGCACCTAATTATTTCAGACCCAACCAATACATAAACCCACAACCCATTATTCAAAAAAATCATTTCCAACAATATCCCAACAAAGCCCAATTTCCCCAAACAACGCATTTTAGAGGAAATACATACCCTCGACTACAACAACCCTCTACATATAAAAATACTAACTTCCCGATTACTAAACGACTAAGACCATCGGACAGTGAACAAACTAAAATGTCTATTGACGAAATTAGATTCCAAGACGCGCATGAATTCGAACAAGTCCAACCTAATTATTACGAGCAACAGTATTTTAACCAAAATCAATACAATCCGTATCAAAATCATAGCTTCATTAATGAAGGGCAACAACAAGTCCAATCTGTACAAATTAATAACAAACAAAACCAAAATAATTACATAAAAATAGTATACAAAGGGCGCTCATACAAATGCCTTCTAGACACAGGATCAACAATTAATATGATCAATGAAAATATATTTTGTCTTCCCATTCAAAATAGTAGATGTGAAGTTTTAACATCAAATGGCCCTATTACCTTGAACGACTTGATTATGTTACCCAGAAATAGTATTTTCAAAAAAACCGAACCATTTTATGTGCACAGATTTTCTAATAATTACGATATGCTAATTGGCAGAAAATTGTTGAAAAATGCTCAATCAGTTATTAATTACAAAAATGATACAGTTACCCTTTTTGATCAAACATACAAATTAATTACTTCAGAATCCGAAAGAAACCAAAATTTGTATATCCAAAGGACACCAGAATCAATTGCAAGCTCAGATCAGGAATCAATAAAAAAATTAGATTTTTCACAGTTTCGATTAGATCACCTAAATCAGGAGGAAACTTTTAAGTTAAAAGGCTTGTTAAATAAATTTAGAAATCTTGAATATAAGGAGGGAGAGAAATTAACATTTACAAATACAATTAAACACGTACTAAATACAACACATAACTCCCCAATTTATTCGAAACAATACCCACTTGCGCAAACACACGAAATCGAAGTAGAAAACCAAGTACAGGAAATGCTGAATCAGGGATTAATTAGGGAAAGTAATTCTCCATACAATAGTCCTACTTGGGTCGTACCAAAGAAACCGGATGCTTCTGGCGTAAATAAGTACAGGGTAGTAATTGATTATAGAAAGCTAAATGAAATAACCATACCTGACAGATATCCAATTCCAAATATGGACGAAATTCTTGGCAAACTGGGTAAATGCCAATATTTTACAACGATCGATCTGGCAAAGGGATTTCATCAAATAGAAATGGACGAAGAATCAATTTCTAAAACTGCATTCTCCACAAAAAGCGGTCATTACGAATACCTTCGAATGCCATTTGGCCTTAGGAATGCACCCGCTACTTTTCAAAGGTGCATGAATAATATCCTTCGACCGTTGCTTAACAAACACTGTTTGGTGTATCTGGATGATATTATAATTTTTTCAACATCCCTTACAGAACATTTAAATTCAATACAATTAGTTTTTACAAAGCTTGCAGATGCAAATTTAAAATTGCAACTAGACAAATGTGAGTTCTTAAAAAAGGAAGCTAACTTTCTTGGTCACATAGTTACCCCTGATGGTATTAAACCAAATCCTATTAAAGTTAAAGCCATAGTTTCATACCCAATTCCGACAAAAGTAAAAGAGATAAGAGCTTTCCTTGGATTAACAGGTTATTATCGCAAATTTATTCCAAATTACGCAGACATAGCAAAACCCATGACCAGCTGCTTAAAAAAAGGAGCAAAGATAGATACACAAAAACTTGAGTACATAGAGGCATTCGAAAAACTTAAGGCTTTGATAATTCGTGACCCAATTTTACAATTACCTGATTTTGAAAAGAAATTTGTTTTAACCACAGATGCAAGTAACTTGGCCCTCGGGGCTGTCCTTTCTCAAAACGGTCATCCTATATCTTTTATTAGTAGAACACTTAACGATCACGAATTAAATTACAGTGCTATCGAAAAAGAATTACTTGCCATAGTTTGGGCCACAAAAACTTTTCGACATTATTTACTAGGACGACAATTTCTCATTGCCAGTGACCATCAACCTCTTAGATGGCTTCATAACTTAAAGGAACCGAATGCTAAGTTAGAAAGATGGAGAGTTAGATTAAGCGAATACCAATTTAAAATAGATTATATTAAAGGGAAAGAAAATTCAGTTGCCGATGCATTATCAAGAATTAAAATTGAAGAAAATCATCATAGTGAAGCTACTCAACATAGTGCAGAAGAGGACAATAGCAACCTTATTCATTTAACAGAAAAACCAATAAATTATTTCAAAAAACAAATAATCTTTATTAAATCCGATAAAAATAAAGTAGAGCATTCAAAAATATTCGGTAACTCCATTACCACAATTCAATATGATGTAATGACACTTGAAAAGGCCAAACAAATTTTACTCGATCACTTTATCCATAGAAACATTACCATTTATATTGAGAGCGATGTAGATTTTGAAATTATTCAAAGAGCACACATAGAAATTGTTAATACCACCTACACAAAAGTAATTCGCAGTCTTTTTCTATTAAAGAACGTTGGTTCATACGCCGAATTCAAAGAAATCATACTTCAATCACATGAAAAACTTTTACACCCTGGTATACAGAAAATGACAAAATTATTTAAAGAAAATCACTTCTTTCCAAATAGCCAACTATTAATTCAGAATATAATAAACGAATGCAACATATGCAATTTGGCCAAAACATTTTGAACATTAAAACATCCACTTGGATTAACTACAATGATAACCAAGTATTAATCATATCCCACATACCCATTTACCTTTCACTAATAAGCACAATTAAAATAATTCCTTACCCAGACTCCAACGGCTATCAGCTAGATTACACAGACACACAATCATATTTTGAAAAAGAAAATAAAGTTTATAATACCGAAAATAAAGAAGTAAAAAATGAATGTGTCACCAATATTATTAAACACTTAAATCCAATTTGTAATTTTAAGCCAGTACACACGAACGAAATAATAAAATACATAGAACCAAACACAATTGTAACCTGGAACTTAACCCAAACAATTCTTAACCAAAATTGCCAAAATTCAATTAATAAAATAAAATAGAAGGAAACAAAATGATAAGAGTAACGCAATGCAAAATAGAAATCAATAATATAATTTTAAGTGAAAATCTGTTAGAACCAGAAATAGATTTGACACCACTATACACACCACTTAATATAACAAAAATAAAAATTGTAAAACACAACGACATTGTTGAGATGATTTCAGAGAACAATATTACACTTTACATACAAATGATCATTGTAATAATCGCACTAATTTTGTTGTACTCATATTTAAGATATGTATCATTTAAACCATTTATGATGCTGTATGCAAAACTTAAAATAAGAAAAAATCAAAATCAAAACACACCACAACAAACAGAAATAGAAGAAACTCCATTTCCCACACTATATCCATCAATCCCAGCCCAAGTATAGGCTTCTCTTTAAGGGAAGGGGAGTGACGTATTTGGGTGGTCCAAACCAGCCACTTCCATTATTTCAAAGAAATCAGTAATGCACTCTAGTAATTTTCCATAACGTATCCCAGCTGCGCAGCATTCGTTTATCTTTGGCAGCGCAGCCGTTCTTGTAAACATCCTAAAGCCTGACCTAAGCAGATTTGACTGCCCTCTTTCAACGCTACCTAATCTTAAGAACCCAAGAGCGAGGCTCTCCCGAAATACAAATATTGTTCAAATACTGAGGCTTCTCCTCAATCCAATTTGCATTTGATTTTTAGTCTTAAGCTGAGATCCAAAGAATAAAGTCGTGAACTATTTCTCCTAAAAACTATTTTTTATTTCTTGGCGTTGTCCTTAGTCAACTGACGGGACATTAGTTCGACTCATAAATAAAACAACAATTTTACT	.	PASS	SVTYPE=INS;END=5129655;FAMILY=297;STRANDS=+;SUPPORT_TYPE=both_sides;RE=46;AF=0.993;TSD_LEN=nan;TSD_SEQ=None	GT:DR:DV	0/1:46:52
chrX	5355520	543	N	GTAGTATGTGCCTATGCAATATTAAGAACAATTAAATAAAATAGCATATTAACTTATGGCAGCACTTTGTTGCTATGTTTATGTTTATGTTTATGCACGCAGTTAGGCCAGGGCGGATGTAACATGATCACCCACTCGAAGGCCACAAAGTATAAGTGCATTGCCGACTCGAAGGCAAAAAGTATAAGTGCATGGTCAGCATTCACACGCCGACCAAATACATATTACATACGTACATACATATCTCGCTCTCCCGATAAGCCTAGATATATAAGATATACATAAGAACGCCGCTCCGCTGCTGGCGTACCCGGCAGCGCAGCTACGCGGATTAGCCTAAGTCCAAATATATAAAAAACTGTAAAATCAGAGAGACTCTGTAGACGTTGAGCTGACAGAACCATTTCTGCCTACTCTAAAATCAAAAGAAGAAATTGAATAAATATATGTCAGCCCGACGGCTGCCTTCAACTTAAAACGGACTTGTGTTCTTAATTGGAGTTCATCATTACATGGCGACCGTGACAGTCGTCCAACGCTGGACGAATTGACCAAAGCTGGTGAAAACAAAGGAACAAAGGAACACTGGACTGGAAGAAGACTGGACTAATTAAATGGAACTGCAAAAACCAAGGAAAAATCTGAGTGAGTAGAGTTCTATTGAGTATGGGCAAACACCGTGGCGGTTTGAAAACTAAGCTGAATAAACGTATAGCCCACGTAAGGTGGCTAATATACGGTCAGCAAACGCCACCGGTTTGGTCGAAAGCTCTAAAGCTACATGCAGAGCTAGACCACTTGTTGCAATATCAGCAAGAATTAAAGACCCATAAGCTCGAGAAAACTCACTCAGATAATATTAAAAATATACCCACAATTAATGAAGTTCCAAAATACCAGGCATGTCCAGCACCAGCACCAGCATTAACAAAACCAAAGAAGTCCTGCCCCCCTGGCTGCGAAGGAATCTGGAGTCCCCACTGCCTGGGGACTTGTGAGCGACCATCGACGTCTTCAGCGGCGAAGAAATAGACAGCAGCGAGGGAGTGTCAGCGTGCCACCCCCGGCGACGCCCAGCTGACACCCAACAAATAGACAGCAGCGAGGGAGTGTCAGCGTGCCACCCCCGGCGACGCCCAGCTGACACCCAACAAATAGACAGCAGCGAGGGAGTGTCAGCGTGCCACCCCCGGCGACGCCCAGCTGACACCTGATGAGCATCATCAACAGCAGAATATAATAATAAATATATATAAATATAAAGTAAATATAAAATATATATAGATAAGAAAAATTGTAAGAAATATTGTAAAACGGAGCATATACTATTATGCCCTGTTAACCCAATATGGCCCGTGAAGCCATAGCTAGAATCAGGCAGGCAACAATGTAAAATACAATTTTTTTTTACTCTTGCGAACATTGAAAGATTTTATAAATAGATAATTCCAAACATAAATGTCTATAGAGACAAATGAAATAAGTAAAACTGAAAATAAAAGTATATACAAAGGAAATTTTCTATTCTATTCTCCAAAATATAAAATTAGTATACCCAAAATGGGTCTAATAGACACTAAAACTGTGGACTCTACAGCCAATGTAATAAATAAAGTAGAAGTCCAAAATGCAGACTTGTTCTGGATAACCATAATACTAATTGTAATTGCATTAATTATGGTATCCAATGCATTAATAAAAATATACAAACTGCATAACAAGTGTCTTAAGAAACGATACCGTAGCACTGCTAACGGTATAGATAATATTTAAGGAAGATCTTTAATAAAGTCAATTATGAATGAAAATATGAGAAAAATTATATGAAAAAAAAAAAATAATAAATAAAAAAAATATAAAACGTAATATTGAATTTATCTACATTAAAAAAAAAAATATATACAAATGAATAAATTTGAAGTTATGAGTATACCACAGCATGGACTGGGAAAAGCTTGTTGATCAGATAAAAGATCAAAATGAAAATTTCAGAAAATCCTATAAGTGCTTAACGCAAAACAGATCAACACAAGCTGTAACAATCAATAGGAATGCCCAAGTCTTGGTAAATAGTTATAATGAAATCAGAGAGTTGATCCAACAAAATAGAAAGAATTTGGAACGCAAACAGTGTGCTAAGGCTTTGAACCTACTGGTGACATTAAGAGAAAAATTAATATTTATAAAAAATAAATTCAGTCTCCAGATAGAAATTCCAACCATAGTAAACACCCCACTAAGAATAAATTTGAATGAAGACAGCACTAACTCTGACGAGGAAGATAGGACTATAGTCAAGGAAGACATTAAAGAGGAAGATCTTCACGATCTAACTATACCAGCAAAATTAATGCTGAAGAACGACGATAAAACAAATAACGCAGCCGACTCCGAAAATAACTTAACCATGGCAGAAGAAGCAGCTGCCATTAGGTCTTACATTAGGGAAGTCGCCTGCACAGTGCCAGAATTTGATGGGCAAAAGATCCATTTACAAAGATTCATTAAGGCAATCAAATTGGTAGACCTAGCTAAGGGACCATTTGAAGACATTGCAGTTGAGGTCATTAAGTCAAAAATAGTTGGCACAATTTTGAACTCAGTTGACAATGAAACGACAATTCCAGCAATTATAAACAAATTGCAGAAAGTAGTTGTCGGTGAGACATCCAGTAATGTCAAAGCAAAGCTAGCAACAGTTCAGCAGAGAGGTAAAACTGCAACGCAATTTACCGCTGAAGTTGATAGCCTGAGAAAACTTTTAGAAGCTTCCTATATCGATGAGGGTATACCTCTAGAACATGCCACTGGTCTAAGCACCAAAGAGGCAATTGAAACCATGATACATCGTGCTGAGCACGAAAGTATCAAAACAGTACTGGAAGCAGGGACTTGCACCACTATGGATGCAGCGATAAGCGCATACATAAGAACGAGTACAAGAGTTACCGGTGACATCAATAAAGTGATGTACTTTAGAGGTAACAGACCCAATAGAGGATACGGAAATGCCAATAGAGGTAGTAACCGCGGTAGAGGCTTTAATAACAATAGTATTAGAGGCAACTACCATAACGGTTACCAAAATAACGGTTACCAAAATAACGGTTACCAGAATAACGGTTATCAAAACCGCTATAATGGAAATAATAACCGTTATAATAGCTATAACAGAGGCCGTTATAATGGAAACAGAGGCCGTAACAACAGTCAGAACAACTACAACAGAAACAATGCCAATGTACGAGTAATCCAAGAACAGGGAAACTCGCAACAGCCTTTAGGTACTCAGTAGAAGAAGATCGTAGAGTATACACCATCAATTATAATCTCAACATATTTTCTACATTCATTCATGCCAAAACAGGCGTAAAACTAGTTTTTCTACTTGATACAGGTGCAGATATCTCTATTCTCAAAGAGAACTCTGACAAATTTTCTAATATTCAAATAACCAATAAAATAAACATTCAAGGCATAGGCCAACAGAAAATTCAGTCTCGAGGACAGACTTTTATTGAGATACAGACAGGTAAATACGTTATCCCACACGATTTTCATTTAGTAGATAAAAACTTTCCAATACCGTGTGATGGAATAATCGGAATAGATTTCATAAAAAAATATAATTGCCAAATCGATTTAAACCAAGAAGAAGATTGGTTTATAATTAGACCAAACAATTTGAAATTTCCAATATATATTCCCATAGCATACAGCTCTGGTATTAACACAACGTTATTACCAGCAAGATCCCAAGTTGTCCGAAGATTAATAGTATCATCAAAAGATGATAACATTTTAATTCCAAACCAGGAAATTCAAACTGGTATTTATGTTGCAAATACAATCGCAACATCAAGTAATACATTTGTCCGAATTTTAAATACAACCGATTCCGACCAATTAGTCAATATGGACACTCTAAAATATGAGCCACTTTCGAACTACAATGTAGTTCAGGCAAATAGTGAACACAGAAATAAAACTGTCTTATCTCAATTAAAGAAAAATTTCCCCGAATTGTTTAAATCACAATTAGAAAATATATGCAGCGAATATATAGATATATTTGCATTAGAATCAGAACCTATAACAGTTAATAATTTGTATAAACAACAGTTGAGATTAAAAGATGATGAGCCAGTATACACGAAAAATTATAGAAGTCCTCATAGTCAAGTGGAAGAAATACAAGCCCAAGTTCAGAAATTAATAAAAGATAAAATAGTTGAACCATCAGTTTCACAGTACAATAGCCCTTTGCTATTAGTACCCAAAAAGTCAAGCCCGAATTCTGATAAAAAGAAATGGAGATTAGTAATAGACTATCGCCAAATTAATAAGAAACTTTTAGCTGACAAATTTCCACTACCGAGAATAGATGATATTTTGGACCAACTTGGTCGAGCAAAATATTTCTCCTGCCTTGATTTAATGTCAGGTTTTCATCAAATCGAACTGGATGAAGGCTCGAGAGATATAACATCTTTCTCAACCAGCAATGGCTCATATCGTTTCACGCGATTGCCATTTGGCTTAAAAATAGCGCCTAATTCATTCCAAAGAATGATGACTATAGCATTCTCCGGAATAGAACCGTCTCAAGCATTCCTTTATATGGATGACTTAATAGTCATAGGTTGTTCCGAAAAACATATGCTTAAAAACCTCACTGAAGTTTTTGGTAAATGCAGGGAATACAACCTAAAGTTACATCCTGAAAAATGTTCATTTTTCATGCATGAAGTCACATTTTTGGGACACAAATGCACAGACAAAGGAATTTTGCCGGATGACAAAAAATATGATGTCATTCAGAACTACCCAGTTCCACATGATGCGGACAGCGCTAGACGTTTTGTAGCATTTTGCAATTACTACAGACGTTTTATCAAAAATTTCGCCGACTATTCGCGGCACATAACAAGATTATGTAAAAAGAATGTTCCATTCGAGTGGACAGATGAATGTCAAAAAGCATTCATACATTTAAAATCTCAGCTAATTAACCCAACACTCTTGCAGTACCCAGACTTCAGCAAAGAATTTTGCATAACAACAGATGCAAGCAAGCAAGCGTGTGGCGCAGTTTTAACTCAAAACCATAATGGCCACCAACTCCCAGTTGCTTATGCATCCAGAGCTTTTACGAAAGGTGAAAGCAATAAGAGTACAACAGAACAAGAGTTAGCAGCAATTCATTGGGCAATAATACATTTCAGACCATACATTTACGGAAAACATTTCACTGTGAAAACAGACCATAGACCATTGACATATTTATTCTCGATGGTGAACCCCAGCTCTAAATTAACTAGAATAAGGCTTGAACTAGAGGAATATAATTTTACAGTAGAGTATCTAAAGGGCAAGGACAATCATGTAGCAGATGCGTTATCAAGAATAACCATCAAAGAGCTAAAAGATATAACTGGAAATATATTAAAAGTCACTACAAGATTTCAAAGTAGACAAAAATCCTGCGCAGGAAAAGAACAATTGGATTTGCAAAAGCAAACCAAAGAAATAGCTTCAGAGCCCAACGTATACGAAGTCATAACAAATGACGAGGTACGAAAAGTAGTGACATTGCAATTGAATGACTCGATATGTTTATTTAAACATGGAAAGAAAATTATTGCAAGATATGATGTTGGTGATCTTTATACTAATGGAATTCTTGATTTAGATCAATTTCTCCAAAGGCTTGAATTGCAGGCCGGTATATATGATATCAGCCAAATCAAAATGGCACCGTGGAAAAAAATCTTTGAACACGTTTCAATAGATAAATTTAAAAATATGGGCAATAAAATATTAAAGAATTTAAAAGTAGCGCTACTTAACCCGGTGACCCAAATAAATAATGAAAAAGAAAAAGAAGCTATATTGTCTACATTACATGATGATCCAATACAAGGAGGGCATACAGGCATTACAAAAACCTTGGCCAAGGTCAAAAGACATTATTACTGGAAAAATATGAGTAAATACATAAAAGAGTACGTAAGAAAATGTCAAAAATGCCAAAAAGCAAAAACAACAAAGCACACAAAGACTCCAATGACGATAACTGAAACACCAGAACATGCTTTCGATAGAGTTGTTGTGGACACAATTGGTCCACTACCCAAGTCAGAAAATGGTAACGAGTACGCAGTCACTCTCATATGTGATTTAACCAAGTACTTAGTTGCCATACCAATAGCAAATAAAAGCGCAAAAACAGTCGCAAAAGCTATATTTGAATCTTTTATTCTAAAGTACGGTCCAATGAAGACGTTCATAACGGACATGGGAACAGAGTATAAGAATTCAATAATTACTGACCTGTGTAAATATTTGAAAATAAAAAATATAACATCAACAGCTCATCACCACCAGACAGTTGGAGTAGTAGAAAGAAGTCATAGAACTTTAAACGAGTATATACGATCCTACATATCGACGGACAAAACCGATTGGGACGTATGGCTTCAATATTTCGTATACTGCTTCAACACCATACCAT	.	PASS	SVTYPE=INS;END=5355531;FAMILY=412;STRANDS=-;SUPPORT_TYPE=both_sides;RE=40;AF=1.0;TSD_LEN=12.0;TSD_SEQ=TATGGTATCTTT	GT:DR:DV	1/1:40:0
chrX	5498930	544	N	TGTAGTATGTGCCTATGCAATATTAAGAACAATTAAATAAAATAGCATATTAACTTATGGCAGCACTTTGTTGCTATGTTTATGTTTATGTTTATGCACGCAGTTAGGCCAGGGCGGATGTAACATGATCACCCACTCGAAGGCAAAAAGTATAAGTGCATGGTCAGCATTCACACGCCGACCAAATACATATTACATACGTACATACATATCTCGCTCTCCCGATAAGCCTAGATATATAAGATATACATAAGAACGCCGCTCCGCTGCTGGCGTACCCGGCAGCGCAGCTACGCGGATTAGCCTAAGTCCAAATATATAAAAAACTGTAAAATCGGAGAGACTCTGTAGACGTTGAGCTGACAGAACCATTTCTGCCTACTCTAAAATCAAAAGAAGAAATTGAATAAATATATGTCAGCCCGACGGCTGCCTTCAACTTAAAACGGACTTGTGTTCTTAATTGGAGTTCATCATTACATGGCGACCGTGACAGTCGTCCAACGCTGGACGAATTGACCAAAGCTGGTGAAAACAAAGGAACAAAGGAACACTGGACTGGAAGAAGACTGGACTAATTAAATGGAACTGCAAAAACCAAGGAAAAATCTGAGTGAGTAGAGTTCTATTGAGTATGGGCAAACACCGTGGCGGTTTGAAAACTAAGCTGAATAAACGTATAGCCCACGTAAGGTGGCTAATATACGGTCAGCAAACGCCACCGGTTTGGTCGAAAGCTCTAAAGCTACATGCAGAGCTAGACCACTTGTTGCAATATCAGCAAGAATTAAAGACCCATAAGCTCGAGAAAACTCACTCAGATAATATTAAAAATATACCCACAATTAATGGGTATACCAGGCCAAAATACCAGGCATGTCCAGCACCAGCACCAGCATTAACAAAACCAAAGAAGTCCTGCCCCCCTGGCTGCGAAGGAATCTGGAGTCCCCACTGCCTGGGGACTTGTGAGCGACCATCGACGCCCAGCTGACACCCAACAAATAGACAGCAGCGAGGGAGTGTCAGCGTGCCACCCCCGGCGACGCCCAGCTGACACCTGATGAGCATCATCAACAGCAGAATATAATAATAAATATATATAAATATAAAGTAAATATAAAATATATATAGATAAGAAAAATTGTAAGAAATATTGTAAAACGGAGCATATACTATTATGCCCTGTTAACCCAATATGGCCCGTGAAGCCATAGCTAGAATCAGGCAGGCAACAATGTAAAATACAATTTTTTTTTTACTCTTGCGAACATTGAAAGATTTTATAAATAGATAATTCCAAACATAAATGTCTATAGAGACAAATGAAATAAGTAAAACTGAAAATAAAAGTATATACAAAGGAAATTTTCTATTCTATTCTCCAAAATATAAAATTAGTATACCCAAAATGGGTCTAATAGACACTAAAACTGTGGACTCTACAGCCAATGTAATAAATAAAGTAGAAGTCCAAAATGCAGACTTGTTCTGGATAACCATAATACTAATTGTAATTGCATTAATTATGGTATCCAATGCATTAATAAAAATATACAAACTGCATAACAAGTGTCTTAAGAAACGATACCGTAGCACTGCTAACGGTATAGATAATATTTAAGGAAGATCTTTAATAAAGTCAATTATGAATGAAAATATGAGAAAAATTATATGAAAAAAAAAAAATAATAAATAAATAAAAAAAATATAAAACGTAATATTGAATCTATCTACATTAAAAAAAAAAAATATATACAAATGAATAAATTTGAAGTTATGAGTATACCACAGCATGGACTGGGAAAAGCTTGTTGATCAGATAAAAGATCAAAATGAAAATTTCAGAAAATCCTATAAGTGCTTAACGCAAAACAGATCAACACAAGCTGTAACAATCAATAGGAATGCCCAAGTCTTGGTAAATAGTTATAATGAAATCAGAGAGTTGATCCAACAAAATAGAAAGAATTTGGAACGCAAACAGTGTGCTAAGGCTTTGAACCTACTGGTGACATTAAGAGAAAAATTAATATTTATAAAAAATAAATTCAGTCTCCAGATAGAAATTCCAACCATAGTAAACACCCCACTAAGAATAAATTTGAATGAAGACAGCACTAACTCTGACGAGGAAGATAGGACTATAGTCAAGGAAGACATTAAAGAGGAAGATCTTCACGATCTAACTATACCAGCAAAATTAATGCTGAAGAACGACGATAAAACAAATAACGCAGCCGACTCCGAAAATAACTTAACCATGGCAGAAGAAGCAGCTGCCATTAGGTCTTACATTAGGGAAGTCGCCTGCACAGTGCCAGAATTTGATGGGCAAAAGATCCATTTACAAAGATTCATTAAGGCAATCAAATTGGTAGACCTAGCTAAGGGACCATTTGAAGACATTGCAGTTGAGGTCATTAAGTCAAAAATAGTTGGCACAATTTTGAACTCAGTTGACAATGAAACGACAATTCCAGCAATTATAAACAAATTGCAGAAAGTAGTTGTCGGTGAGACATCCAGTAATGTCAAAGCAAAGCTAGCAACAGTTCAGCAGAGAGGTAAAACTGCAACGCAATTTACCGCTGAAGTTGATAGCCTGAGAAAACTTTTAGAAGCTTCCTATATCGATGAGGGTATACCTCTAGAACATGCCACTGGTCTAAGCACCAAAGAGGCAATTGAAACCATGATACATCGTGCTGAGCACGAAAGTATCAAAACAGTACTGGAAGCAGGGACTTGCACCACTATGGATGCAGCGATAAGCGCATACATAAGAACGAGTACAAGAGTTACCGGTGACATCAATAAAGTGATGTACTTTAGAGGTAACAGACCCAATAGAGGATACGGAAATGCCAATAGAGGTAGTAACCGCGGTAGAGGCTTTAATAACAATAGTATTAGAGGCAACTACCATAACGGTTACCAAAATAACGGTTACCAAAATAACGGTTACCAGAATAACGGTTATCAAAACCGCTATAATGGAAATAATAACCGTTATAATGGCTATAACAGAGGCCGTTATAATGGAAACAGAGGCCGTAACAACAGTCAGAACAACTACAACAGAAACAATGCCAATGTACGAGTAATCCAAGAACAGGGAAACTCGCAACAGCCTTTAGGTACTCAGTAGAAGAAGATCGTAGAGTATACACCATCAATTATAATCTCAACATATTTTCTACATTCATTCATGCCAAAACAGGCGTAAAACTAGTTTTTCTACTTGATACAGGTGCAGATATCTCTATTCTCAAAGAGAACTCTGACAAATTTTCTAATATTCAAATAACCAATAAAATAAACATTCAAGGCATAGGCCAACAGAAAATTCAGTCTCGAGGACAGACTTTTATTGAGATACAGACAGGTAAATACGTTATCCCACACGATTTTCATTTAGTAGATAAAAACTTTCCAATACCGTGTGATGGAATAATCGGAATAGATTTCATAAAAAAATATAATTGCCAAATCGATTTAAACCAAGAAGAAGATTGGTTTATAATTAGACCAAACAATTTGAAATTTCCAATATATATTCCCATAGCATACAGCTCTGGTATTAACACAACGTTATTACCAGCAAGATCCCAAGTTGTCCGAAGATTAATAGTATCATCAAAAGATGATAACATTTTAATTCCAAACCAGGAAATTCAAACTGGTATTTATGTTGCAAATACAATCGCAACATCAAGTAATACATTTGTCCGAATTTTAAATACAACCGATTCCGACCAATTAGTCAATATGGACACTCTAAAATATGAGCCACTTTCGAACTACAATGTAGTTCAGGCAAATAGTGAACACAGAAATAAAACTGTCTTATCTCAATTAAAGAAAAATTTCCCCGAATTGTTTAAATCACAATTAGAAAATATATGCAGCGAATATATAGATATATTTGCATTAGAATCAGAACCTATAACAGTTAATAATTTGTATAAACAACAGTTGAGATTAAAAGATGATGAGCCAGTATACACGAAAAATTATAGAAGTCCTCATAGTCAAGTGGAAGAAATACAAGCCCAAGTTCAGAAATTAATAAAGATAAAATAGTTGAACCATCAGTTTCACAGTACAATAGCCCTTTGCTATTAGTACCCAAAAAGTCAAGCCCGAATTCTGATAAAAAGAAATGGAGATTAGTAATAGACTATCGCCAAATTAATAAGAAACTTTTAGCTGACAAATTTCCACTACCGAGAATAGATGATATTTTGGACCAACTTGGTCGAGCAAAATATTTCTCCTGCCTTGATTTAATGTCAGGTTTTCATCAAATCGAACTGGATGAAGGCTCGAGAGATATAACATCTTTCTCAACCAGCAATGGCTCATATCGTTTCACGCGATTGCCATTTGGCTTAAAATAGCGCCTAATTCATTCCAAAGAATGATGACTATAGCATTCTCCGGAATAGAACCGTCTCAAGCATTCCTTTATATGGATGACTTAATAGTCATAGGTTGTTCCGAAAAACATATGCTTAAAAACCTCACTGAAGTTTTTGGTAAATGCAGGGAATACAACCTAAAGTTACATCCTGAAAAATGTTCATTTTTCATGCATGAAGTCACATTTTTGGGACACAAATGCACAGACAAAGGAATTTTGCCGGATGACAAAAAATATGATGTCATTCAGAACTACCCAGTTCCACATGATGCGGACAGCGCTAGACGTTTTGTAGCATTTTGCAATTACTACAGACGTTTTATCAAAAATTTCGCCGACTATTCGCGGCACATAACAAGATTATGTAAAAAGAATGTTCCATTCGAGTGGACAGATGAATGTCAAAAAGCATTCATACATTTAAAATCTCAGCTAATTAACCCAACACTCTTGCAGTACCCAGACTTCAGCAAAGAATTTTGCATAACAACAGATGCAAGCAAGCAAGCGTGTGGCGCAGTTTTAACTCAAAACCATAATGGCCACCAACTCCCAGTTGCTTATGCATCCAGAGCTTTTACGAAAGGTGAAAGCAATAAGAGTACAACAGAACAAGAGTTAGCAGCAATTCATTGGGCAATAATACATTTCAGACCATACATTTACGGAAAACATTTCACTGTGAAAACAGACCATAGACCATTGACATATTTATTCTCGATGGTGAACCCCAGCTCTAAATTAACTAGAATAAGGCTTGAACTAGAGGAATATAATTTACAGTAGAGTATCTAAAGGGCAAGGACAATCATGTAGCAGATGCGTTATCAAGAATAACCATCAAAGAGCTAAAAGATATAACTGGAAATATATTAAAAGTCACTACAAGATTTCAAAGTAGACAAAAATCCTGCGCAGGAAAAGAACAATTGGATTTGCAAAAGCAAACCAAAGAAATAGCTTCAGAGCCCAACGTATACGAAGTCATAACAAATGACGAGGTACGAAAAGTAGTGACATTGCAATTGAATGACTCGATATGTTTATTTAAACATGGAAAGAAAATTATTGCAAGATATGATGTTGGTGATCTTTATACTAATGGAATTCTTGATTTAGATCAATTTCTCCAAAGGCTTGAATTGCAGGCCGGTATATATGATATCAGCCAAATCAAAATGGCACCGTGGAAAAAAATCTTTGAACACGTTTCAATAGATAAATTTAAAAATATGGGCAATAAAATATTAAAGAATTTAAAAGTAGCGCTACTTAACCCGGTGACCCAAATAAATAATGAAAAAGAAAAAGAAGCTATATTGTCTACATTACATGATGATCCAATACAAGGAGGGCATACAGGCATTACAAAAACCTTGGCCAAGGTCAAAAGACATTATTACTGGAAAAATATGAGTAAATACATAAAAGAGTACGTAAGAAAATGTCAAAAATGCCAAAAAGCAAAAACAACAAAGCACACAAAGACTCCAATGACGATAACTGAAACACCAGAACATGCTTTCGATAGAGTTGTTGTGGACACAATTGGTCCACTACCCAAGTCAGAAAATGGTAACGAGTACGCAGTCACTCTCATATGTGATTTAACCAAGTACTTAGTTGCCATACCAATAGCAAATAAAAGCGCAAAAACAGTCGCAAAAGCTATATTTGAATCTTTTATTCTAAAGTACGGTCCAATGAAGACGTTCATAACGGACATGGAACAGAGTATAAGAATTCAATAATTACTGACCTGTGTAAATATTTGAAAATAAAAAATATAACATCAACAGCTCATCACCACCAGACAGTTGGAGTAGTAGAAAGAAGTCATAGAACTTTAAACGAGTATATACGATCCTACATATCGACGGACAAAACCGATTGGGACGTATGGCTTCAATATTTCGTATACTGCTTCAACACGACCCAATCTATGGTACATAATTATTGTCCATATGAATTAGTTTCGGTAGAACAAGTAATTTACCAAAACATTTTAATAAACTACATAGCATAGAACCAATATATAACATAGATGATTACGCTAAGGAGAGTAAATATAGGTTAGAGGTAGCATATGCTCGAGCAAGAAAACTTCTTGAAGCACACAAAGAAAAAATAAAGAAAATTATGACTTAAAAATAAAAGACATAGAATTAGAAGTAGGAGATAAAGTTTTACTAAGAAATGAGGTAGGTCATAAATTAGACTTTAAATATACGGGGCCCTATAAGATAGAAAGCATAGGAGATAATAACAATATTACGCTACTTACTAATAAAAACAAAAAACAAATAGTTCATAAAGATAGATTAAAGAAATTTCATTCATGATTGAATTTAAACTTATATTTTCCTTAATCATTTATACAAATTTTCCATACACTACGTATATTTTATCTTTGCATTATAAAATCAACTATTGTTGTTCAAACAAAAACACAAACAAAATAAAAATAAAAATAAAATAATTTGCATTTAATAATCAAAATAACTTCACTAGGTTACGTTATTTTTCAAAAGGAGGGAGATGTAGTATGTGCCTATGCAATATTAAGAACAATTAAATAAAATAGCATATTAACTTATGGCAGCACTTTGTTGCTATGTTTATGTTTATGTTTATGCACGCAGTTAGGCCAGGGCGGATGTAACATGATCACCCACTCGAAGGCAAAAAGTATAAGTGCATGGTCAGCATTCACACGCCGACCAAATACATATTACATACGTACATACATATCTCGCTCTCCCGATAAGCCTAGATATATAAGATATACATAAGAACGCCGCTCCGCTGCTGGCGTACCCGGCAGCGCAGCTACGCGGATTAGCCTAAGTCCAAATATATAAAAAACTGTAAAATCGGAGAGACTCTGTAGACGTTGAGCTGACAGAACCATTTCTGCCTACTCTAAAATCAAAAGAAGAAATTGAATAAATATATGTCAGCCCGACGGCTGCCTTCAACTTAAAACGGACTTGTGTTCTTAATTGGAGTTCATCATTACA	.	PASS	SVTYPE=INS;END=5498932;FAMILY=412;STRANDS=+;SUPPORT_TYPE=both_sides;RE=25;AF=0.973;TSD_LEN=nan;TSD_SEQ=None	GT:DR:DV	0/1:25:30
chrX	5887725	545	N	AGTCATGTATACCCTTACATACCCTCTTATTAGATTAAGTTATGTTAGAATACACATGGCGCTAAGCTTTTTGTCTGAGCTTAGCTTTATTTTTAGTCAGTAGACAAGAAGACCTCGATCTGTACACATCATTGAATAAACCCTCAATTTGTTAAGCGAAACCTTTCGTTTTGTTTTAACCCCTCTTTAATCGACAAAGAAGTCGATGGGTGCTTAACTGAGGAGTTCAATCCTTCAACCTACAGACGACAACGAAGTCGTTTCTGGAGGCAACGATCTTTTGGACACAACGGTCTCTGCTCGGAAGGCCCTATCAACCTTCCACATAACTGGCGACGAGGATCAACACAGAAAAAATAAGGAAACCAGCCATACGTCAAGAAATTCATTCGGAACCACAGTAAGCTGTTCTTATGTAATTTAAGTCCGGAAATCTTCAATACGTTAACCAATGCACGTGGCCGAGTATAAAGAGGAACATAAAACATAACTGGAAAGCTTTGGAACACCTGCATGTACGGAGTGACGAAACCCAACCTGGAGAAGAAGAACTTAAGCTGATAAAATTTTTTTTTTTCTTCGACAAAGCTCTTTATACTAGCTAAGATAAGAAACTAAAAGCTAACTATTAATACTTGCGAACCTCGAGAGAAAACAAAGAAATCTAAAATGAACGAAAATAGCTTAGCCGCATTTAACTCAACAATGAACTGCATCAAGTTAATACAAAATTTTGATGGTACTGATACAAATCAATTGCCAGATTTAATTACACAAATAGAAAATATCCTTCCTTCTTTTGATGTTTTCGACACGAATACAAAAAATATTTTGTTTGGCTTTATAAAAAATAAATTTGTGGGATTATGCAGGCCAGTGATTCATAGGCATGGAAATATGACAGAGTGGGAAAGTTTTAAACGTGTAATTCTGAAAAATTTCGGGGAAAAAGAAACAAGCGATGTCTTAATGGATATGTTAAAATTGTGTCGAGTGGAATCAACTATAGAAGAATATTATAACAAAATTAATGAAATTTCGAATAGGGTACACAACCGGATACTGATCCATGACGACAAAACATACACCACATTAGAAGTGAACCGAATTGCACTCCGCGTTTTTAGAGACAACTTGCCTGAACCTACAAAAACGTTAATATTCGCGAGAAACCCAAATTCCGTAGAGGATGCCTATAAAATCATTGAAGATGCTCGGCATCAAAGCTACACATTATACGGACCAATTCGAAGAAATAATAGGTACAATAAACCCAACTTCAGAACCAATTTCAGTAATGATAATAGAAATGTAAACGAACCAGTCGTTACAGAAAGATGCCTTGATGAAGCCAATAGGTTTCAACAAAATAATGTTGAACAACAAGAAAATTCAAGAACTGAAGGTACGCCTAGGGTAAATAATAGAAGGCAGGGATATCAATATCAATCGAATAATAGCTCAACTTCTAATTCTGCTCGAGTCTCAACAAATAGTCGAAATGTGCAAAGCTCTGAGCAAAGCAGGCGTAGTTTCGAGCCAATGGATATTAATCAATCAAGTGTAAATTTTCAGATAGAGGATCAAGACGAATACCATATATAGAAGTTCAAGGTAAAAAGAGGCCATTATTATTTATTATTGACACTGGAGCAGAATTCAGTGTAATAAATGATAATTTGTGTCACCCGAAGTGGAAAACAGACATTGACATAGAAGTAAAAGCAATGGGAAACAAAATTAAAATAGGAAAATTATGCAGGTTTCCATGTTTTCAAGAATTTGAAGCTGAAGGTTATATTTGTGAATTTCTAGAGTATAATTTTCACAACTATTTCGATGGGCTAATTGGCTGTAACATACTTAATGACTTGCATGCAGTCATCGATTACTCAAACAAAAAGATTCAACTCAATAATGTTTATTTAGATCTTTTAGTTCAGGAAAACCACTTGGATCTTGGCATACATAACTTAATTCCAATGAACTTAATTTGTCCACAGGCCAGATCCTCAATAAATGAGCTTATACAAAAATTCGAACATATTTTTTACAAAGAAGGCCAAGACCTAAGTTTCACAAGTGAAATCAAACACAGGATTATTACAAAGAATGATCTTCCCATTTATTCGAAAACATACAAATACCCAGAAATTCACAAAGACGAAGTTAACCGGCAAATAGCAGAAATGTTAGATCAAGGAATTATAAGACACTCTAAAAGCCCATATAATAGTCCTTTGTGGGTTGTTCAGAAAAAAATGGACCAGTCCAATAAGCAAAAGTGGCGGCTCGTCGTAGACTACCGTAAACTTAATAAGGAAACCATTGAAGATCGATTCCCGATCCCAAATATAGACGAGATTTTCGACAAATTGGGCGACTGTAAAATTTTTTCAACTTTAGACCTTGCAAAAGGTTTCTATCAGATAGAAATGGACAACAAAGATGTGCACAAAACAGCCTTTTCAACAACCAGTGGCCATTACGAGTTCCTTCGTATGCCTTTCGGACTACGGAACGCACCTTCAACATTTCAAAGGCTAATGAATAATATCCTTAGCCCCTATACCGGACAATTTTGCATTGTTTACATGGATGACATCCTTATATTTTCTAAGAATATAGGGGAACACGTCAATCATTTAAGCTGTATCTTCAGCTGTCTATCTAAGGCAAATTTAAAACTCCAATCAGACAAATGCGAGTTTGCCAGAGAGGAGATTGAATTTCTCGGACATACCATTAATTCAGAAGGTCTAAAGCCAAGTCAGAAGAAAATTGACGCAATTTGTAAGATAAATTTACCGACAAACCAGAAACAAATTAAAAGTTTTCTAGGCATCACAGGTTATTTGAGGCGCTACATAAAAGACTACTCCAAAATTGCCCAGCCCTTAATAAAATACTTAAAGAAAAATTCTAAAATAAACACACATGATCAAGAATACGTAGAAGCTTTTCAAAAACTAAAAATCCTAATAACAAGCGATCCGATAGTCGTTTACCCAGATTTTAACAAACAATTCACGATAGTTACAGACGCAAGTAACTATGCATTAGGCGCCGTGCTCATGCAAGATAATAAAGTAATTTCTTATGCTAGTCGTTCTCTTAAAAATCATGAACTTAATTACAGTACAATAGAAAAAGAGCTTCTTGCAATCTATTGGTCAACAAAATTCTTTAAATATTATATTTATGGAAGAAAGTTTATAATTAAAACCGACCATAGACCCCTAGTTTGGCTTAATAATCTAAAGGAACCCAACCTAAAGTTACAACGTTGGAAAGTGCAATTAAACGAGTTTGATTTTGACATAACATTTATAAAAGGTAAAGAAAACGCTTTAGCAGACGGACTTAGCAGAATTGTCAAAGCATCAACAGAAGAGTATGATAAAAATGCCCAAACAAATATAGAAATTAATAACTTAGATATATTTATGCTAGAGAACACTAACACATTACCGGAAGTTACGCCTAAGACAAAAATTATAAATGAAGATTTCTCGAAAGATCTAATTCATATATTTGCCAACGATATTGACGATTTGGAAACTATTCACAGTGCGGACTCAGACGATCTTAATTTTATTAGTATTACAACTAATTGTCTAAACGTTTTTAAAATCCAAATACAAATAATAGAAGCGGAAAGCGATTTAAGTACCTTCAAAATTTTGCATAACAAGAAAATACGACATATCTTTAAATCAAGCGGAAATCAGGAAAATATGCTTAAGTTCATGCAAGAGAAACTGCCAGAAAAAGGCTTAGTTGTAATATTTTGTGAAAATTTAAGTTTATTTGTAAAATTTCAAGAAATTTATAGGCAGTATTTTTCAAGTAATAAAAATTTAAGAATTCTAAAGTCAGGTACATTGTTAGAAGACATAAATGATAAAGAAAAACTCCTGAAGATTATCGAAAACGAACACATAAAGAATAATCACAGAGGCATTAACGAAATTTTTATATCTATAAGAGAAAAATACTATTATCCAAAAATGCAAAAGTTTATTCAAAATTATATTAACAATTGTAAAATTTGTAATTTAGCCAAATATGATAGACAACCTATAAAATATAATTTTAATATTACAGAAACGCCAGATAAAATAAACGATATAATTCACATAGACATCTGGTATCCTAAAAGAAACATTATGTACGTTACATCAATTGACAAAATGTCTAAATATGCCACTGCTCAACATATTAAAGACAGATCTTGGATTTCTTTGCTTAACGCAATCAAATTAAGAATTCAATACTTAGGAAAGCCGAAAAAGATTGTAACTGATAACGAATTCGATATTGTCGTAATTAAGCAATTTCTCCTCGAAAATAACATAGATATACACTTTACAACTCCTTATAAGAAAACTGGAAACTCTGATGTGGAAAGATTGCACTTAACCCTAAATGAACATATGCGATTGTATAATGCTGATCCAAACAATTTTGACACTATTCAAGAAAATGTTTATAAAGCAATTGTTTGCTATAATAACACAATTCATTCAACCACAAATATTAGACCGATAGATTTATTTAATAATATACTTTGTCACGAAGACATCTCTAAACTATCCGAAAAGCTAGTAAGAAACAAACAAACTTTAAATGCAAAACAGGATAACATAAACGAGTCAAACTTCTCAAATATATTTGTAAAAAATAATCAAGTAGGAAAATCAAATCCAAATATAAAGAAATAAGTAATTACACTCAATACGGTAACTACTTGATTAATAATAAAGACAATAAACGAAAAATCTATAAGGATCAGGTGAAACGGAAATATAAATATCAAAATGAAGATTGTGAAACCTAACATTTCTGTACTCCTATTATTTACATATGTATTACTTAATGAAATAATTTCAACCACATACTTGAAACTTACGCTGGGGGAGTCATGTATACCCTTACATACCCTCTTATTAGATTAAGTTATGTTAGAATACACATGGCGCTAAGCTTTTTGTCTGAGCTTAGCTTTATTTTTAGTCAGTAGACAAGAAGACCTCGATCTGTACACATCATTGAATAAACCCTCAATTTGTTAAGCGAAACCTTTCGTTTTGTTTTAACCCCTCTTTAATCGACAAAGAAGTCGATGGGTGCTTAACTGAGGAGTTCAATCCTTCAACCTACAGACGACAACGAAGTCGTTTCTGGAGGCAACGATCTTTTGGACACAACGGTCTCTGCTCGGAAGGCCCTATCAACCTTCCACATAACT	.	PASS	SVTYPE=INS;END=5887727;FAMILY=Transpac;STRANDS=-;SUPPORT_TYPE=both_sides;RE=42;AF=0.993;TSD_LEN=nan;TSD_SEQ=None	GT:DR:DV	0/1:42:49
chrX	6005765	546	N	TGTTCACACATGAACACGAATATATTTAAAGACTTACAATTTTGGGCTCCGTTCATATCTTATGTAAATGAATCGAGAGCGATAAATTATATTTAGGATTTTGTTATCTAAGGCGACATGGGTGCATTGCTCAAAAACATGTAATTTAAGTGCACACTACATGAGTCAGTCACTTGAGATCGTTCCCCGCCTCCTAAAATAGTCCCTTAGTGGGAGACCACAGATAAGGTCCTCGCCGCTCAAGATAGGCAGATGTGCCCGAGCGTGGGACCTCGATAAGGCGGGGACTATTTACGTAGGCCTCTGCGTAGGCCATTTACTTTAAGATGCGATTCTCATGTCACCTATTTAAACCGAAGATATTTCCAAATAAAATCAGTTTTCTTACAAAAACTCAACGAGTAAAGTCTTCTTATTTGGGATTTTACATTTGGTCAATCGAGCCTTTAATCGACTCTGCAGTTTCCCCCTACCAAAGGTAAGGAACTCAGAGAAAGGCCAGCTCCTTTAAGCATCTTACAGCTAAAGGTAGCAAAAATAAGTAACTCTTGTTTCCCCCTACCAAAGGTAAGGAACAGAGTATAAATATAAAAAGCAAAAGATACAAAAGAATCTTTTATGTTTTAAAACAAGCACCTTATAGTCTATAGCTAAAGGTTGCTTTGTGTACCATAATAAATTGTGGTAAGGCGTGCTTGAGGCCATACATCAGCAATTGTGAAATTAAAAAGTGCATAACAAAAGTGCCTTATAAATGCTCTAATAGCATTAAATCAGCTCATAAATAGAGTGCAGTGTATATGCCATAAGAGCATAAATTAAATAAAAAGTGCCTGAAAACAGTGCCTTATAAATGCTCTAATAGCATTAAATCAGCTCATAAATAGAGTGCAGTGTATATGCCAAAAGAGCATAAATGCCGAAATAAATGGCTAAAAAACAAAAAATCTGACTGGACTACAAAAATAATAAAACGTGCCAAAAAAAAAAAAAAAAAAAATCATCTTTAAACATCGACGGAGCCTTAAAGAAGAGAAGGAAGTCAAATTCAAAGGAGCCTCTACCAGCAGCAGAAGCAGCAACAACAGCAGCAGCAGAAGCAGCAACAGCAGTAGCAACAGCAGCAACAACAGCAGCAACAGCAGCAGCAACAACAACGACATCAGCTAAGTCAAAACAAGAATTTTCTGTTTATCCAAACACACATATATATATAAATACATATAAAATACATATACACGTACTATATATATTAAGAAATTACAAAAAATTTTCAAAATGATGTCAGAAAAGACTATTCAATTCCTTAAGAAGCAGTCCGAAATTATTTTGGAAATTAGAAAGTTGGAAGTAAAACCAACATTAACAGATGTAGAAATTCTAAAATTAAATGAGCTTCAAAAATGTTTCATTGCTAATCATAGCAATTTGTTAAAGATCGGCGTTGTCGATCATGAATATTTTAACGCGAAGCAGTATGATTTAATAATGATGGTGTTAGAAAAAATTAAAAATAAAAATGAAAAAATTAAGGGCGAGTCGGTAGAAAACACTTTCCCTAAATCAAACACTGTCCCTAAATCAAACCCTCCCCCTACATTAAACCTTGAAATGCGTGGTCACCCTGAAAAAGAGGGTATAGCACAAAACAACGCTTTAAAAGTAGAGCAGGCATTTCGTAATAATGTTGGCCAATTTCGAGTATATCTAGAAGATACGTCTAAACTAATAGACAGTAGTCCAGATTTCCTTAAAATAAGGAAAAATAAAATTGAATTTTTATGGCATAAAATAGATAACCTGATTGAACAGGTGAATAGTCATTTTGAGAGTTCGCTATTCGAAGAAGAAATTAGCGAACTTGAATTTGACAAACAAAATATTCTTACAGCCATTAATAGTCGACTCAGTGGCACAATAAATAAAGCTGAAATGTCGACGGTTGTTAAGGCGGAGGAGTTACCAACCCTGCCTAAAATACAGATTCCCACCTTCTTTGGTGATTCCAAAGAATGGGATCTTTTTAATGAACTCTTTACAGAGCTCATACATGTGAGAGAGGATCTCAGTCCTTCTCTCAAATTTAATTATCTAAAGTCAGCATTAAAAGGAGAAGCCAGAAATGTGGTTACTCATTTACTGCTCGGCTCTGGAGAAAATTATGAAGCCACTTGGGAGTTTTTGACCAAGCGATATGAGAATAAAAGAAACATATTCTCAGATCATATGAATAGGCTTATGGATATGCCAAATTTAAATTTAGAATCCAATAAGCAAATAAAGACATTTATTGACACGATTAACGAGTCAATTTATATTATAAAATTAAAGGCACAATTACCAGAAGATGTGGATGCAATTTTCGCTCACATAATTCTTCGGAAATTCAATAAAGAATCACTCAATTTATATGAAAGCCATGTTAAAAAGACAAAAGAAATACAGGCACTTTCTGATGTCATGGACTTTTTAGAGCAAAGGCTCAATTCTATATCATCATTCTCACAGGAAGTAAAACCTGTAAAGAAAATGATTAATAATAACAAGAATAAAAATTATAGTGACAATTGTGCATATTGCAAACTACCAGGGCATTATTTAATTCAATGCCATAAATTTAAAATAATGAATCCAGCAGAACGGTCTGACTGGGTAAGAAAAAATGGGATTTGCCTAAGATGTCTGAGGCATCCGTTTGGTAAAAAATGTATAAGCGAGCAGCTTTGTTCGACTTGTCGTAAACCTCACCACACGTTACTTCACTTTGCAGGTCATAATCCAGAAAAAGTGAATACGTGTAGAACAACAGGTCAAGCCTTGTTGGCCACGGCCTTGATTCAAGTAAAGTCGAGGTATGGAGGCTTTGAACAATTAAGAGCATTGATTGATAGTGGCTCTCAAAGCACAATTATTTCAGAAGAGTCTGCACAGATTCTAAAATTGAAAAAATTTCGGTCTCATACTGAAATAAGTGGAGTATCTTCCACAGGAACGTGCATCTCCAAGCACAAAGCGGTTATTTCGATAAGAAATTCTCCGAAAAATTTAGAAATTGAAGCAATTATTCTCCCAAAACTTATGAAGGCACTTCCAGTCAACACGATTAATGTTAATCAGAAAAATGGAAGAACTTTAAATTAGCCGACCCCGATTTTAATAAACCGGGTCGCATTGATTTAATCATTGGAGCAGACGTATATACTCACATTCTGCAAAATGGAGTTATAAAAATAGACGGTCTCCTTGGGCAAAAAACTGATTTCGGGTGGATAGTTTCTGGATGTAAAAAATCCAAAGGAAAAGAAACCATTGTAGCCACAACAATAGAAATAAAAGAGTTAGATCGCTACTGGGAAGTGGAAGAAGAAGAAAAAGATGATATCGAGTCTGAAATCTGTGAAAATAAATTTATCAAAACGACAAAAAAAGATTCAGATGGGCGATACATTGTGTCAATTCCATTCAAGGAGGATGTCACCTTAGGAGATTCAAAGAAACAAGCGATAGCTCGTTACATGAATCTGGAGAAAAAACTAAAAAGAAATGAAAAACTTAAGGTTGACTACACTAAATTCATGAATGAATACATGGATTTAGGACACATGATTGAAGTGAGTGATGAAGGCAAATATTTTTTACCGCACCAGGCAGTGATTAGAGATTCAAGCCTTACGACCAAATTGAGAGTAGTTTTTGATGCTTCAGCAAAAACTACGAATAACAAAAGTTTGAACGACATAATGTGGGTTGGGCCACGAGTTCAAAAAGATATTTTTGACATTATTATTAAATGGAGAAAATGGGAATTTGTTGTTTCGGCAGACATTGAAAAGATGTACCGACAAATTAAAATAGATAATAATGATCAAAAATATCAATATATTTTATGGAGAAATTCTCCAAAAGAAAAAATTAAAACATATAAATTAACCACAGTCACTTACGGAACTGCATCTGCACCATATTTGGCTACCAGGGTTCTGGTAGATATTGCAGATAAATGTAAAAACCAAGTTATTAGTGCAATAATTAGGAATGATTTCTATATGGATGACCTAATGACTGGAGCTGATTCGGTAGAAGAAGCTAATAAATTAATAACATTAATTCCCCATGAATTGCAGAAAGTTGGATTCAACTTAAGGAAATGGATTTCCAACAATTCCAAAATATTAACCACTGTGGAGGACACAGGGGACAATAAGGTTCTCAATATTATCGAAAATGAATGTGTTAAAACTTTAGGACTAAAATGGGAACCTCAAAAGGATTTATTTAAGTTCAGCGTAAATTGTAATGATGAATCAAAAAATATAAATAAGCGCGTTGTGTTATCAACGCTAGCAAAAATATTTGATCCGTTAGGATGGTTGGCACCAGTCACGGTTTCAGGAAAACTTTTTATTCAAAAACTTTGGATAAATAAAAGTGAATGGGATCAGGAATTATCCATAGAAGATAAAAATTATTGGGAAAAATATAAAGAAAATTTATTATTGTTAGAGAATATTCGAATCCCAAGGTGGATTAATTCAAACAGTTCTTCAGTCATTCAGATTCACGGATTTGCGGACGCCTCCGAAAAAGCATATGCTGCAGTAGTCTATGCTAAAGTAGGACCTCATGTTAATATAATAGCTAGCAAAAGTAGAGTCAACCCTATAAAAAATAGGAAGACAATTCCCAAACTCGAGCTGTGTGCAGCTCACCTGCTTAGTGAATTAATCCAAAGACTAAAAGGATCAATTGACAATATAATGGAGATCTATGCTTGGAGTGATTCCACGATTACCTTAGCATGGATTAACAGTGGTCAAAGTAAGATCAAATTTATAAAAAGAAGAACGGATGACATTCGGAAATTAAAAAATACTGAATGGAATCATGTTAAGTCAGAGGATAATCCAGCAGATTTAGCATCCAGGGGAGTGGATTCTAACCAGTTGATCAACTGTGATTTTTGGTGGAAAGGTCCGAAATGGCTAGCAGACCCAAAAGAACTTTGGCCTCGGCAGCAGTCTGTAGAAGAACCTGTCTTAATAAATACGGTATTAAATGACAAAATAGATGATCCTATTTACGAATTAATAGAAAGGTATTCCAGTATAGAAAAACTTATACGTATAATAGCATACATAAATAGATTCGTGCAGATGAAAACAAGAAATAAAGCCTATTCATCAATTATTTCAGTAAAGGAGATAAGAATAGCGGAAACAGTTGTTATTAAGAAACAACAAGAATACCAGTTTAGGCAAGAGATAAAGTGCCTTAAAATCAAAAAGGAAATCAAGACAAATAATAAAATATTGTCATTGAATCCATTTTTGGACAAGGATGGGGTTCTAAGAGTTGGAGGAAGATTGCAAAATTCCAATGCAGAATTTAATGTTAAACATCCAATCATTTTAGAAAAATGCCACCTAACAAGCTTATTAATAAAAAATGCTCATAAGGAAACATTGCATGGAGGGATAAACCTAATGCGAAACTATATCCAAAGAAAGTATTGGATTTTCGGGTTGAAAAATTCGTTGAAAAAGTATTTAAGAGAATGTGTAACGTGTGCAAGGTATAAACAAAATACAGCTCAGCAAATAATGGGTAACTTGCCAAAATATAGAGTGACGATGACATTCCCGTTTCTTAATACTGGAATAGATTACGCAGGTCCTTATTATGTTAAATGTTCAAAAAATCGTGGCCAAAAAACATTTAAAGGATACGTTGCTGTATTCGTTTGCATGGCCACCAAAGCCATACACTTAGAAATGGTAAGCGATCTAACTTCAGACGCATTTTTAGCAGCACTCAGAAGATTTATTGCTAGACGGGGAAAATGTTCCAATATCTATTCAGACAACGGAACAAATTTTGTAGGAGCTGCAAGAAAATTAGATCAAGAGTTATTTAATGCAATACAAGAAAATATAACGATTGCAGCGCAGCTTGAAAAGGACAGGATTGATTGGCATTTTATTCCCCCGGCAGGACCTCACTTCGGAGGTATTTGGGAAGCTGGAGTTAAGTCAATGAAATACCATTTAAAGCGTATAATCGGCGACACTATTTTGACTTATGAAGAAATGTCAACTCTTTTATGTCAAATAGAAGCATGCTTAAATTCAAGGCCATTATACACTATAGTTAGTGAGAAGGACCAACAAGAAGTTTTAACACCAGGTCATTTTTTAATTGGAAGACCACCTTTAGAAATAGTCGAACCAATGGAAGATGAAAAAATCGGAAATTTGGATAGGTGGAGACTTATCCAAAAAATGAAGAAAGATTTCTGGTTAAGTGGAAAAGTGAATATTTGCATACGCTCCAGCAAAGGAATAAATGGAAAAAGGAAATTCCTAATATAGAAGAAGGGCAAATAGTTTTATTAAAGGATGAGAATTGTCATCCTGCAAGATGGCCTTTAGGAAAGGTGGAAAAGGTGCATAAGGGGAATGATGATAAGGTCCGAGTGGCTAAAGTAAAGATGCAGGAAGGATATATCACTAGACCCATTACTAAAATTTGTCCCTTGGAAGGAATAAAGTCTGTTGACAAAAATGAGGCTGACCAAGAGCCAAAAAGACGAACTAGAGCGACATCGGGAATGTCCAAGATCGGAATCATTATGGCAATGTTGTTGTTTGTGTTAAGTTGTCAAGTTTCTAGCGCATTACCTAAAGATATAGCACCAAGATATTCTATAGACAAAATAAATAAAACCTCAGCAATATATCTAGACCCGCTAGGAGATGTTGAGATTGTGAGTACTTCTTGGAATTTGGTTATCTATTATAAAATGGATCCATATTTTAAAATGTTAACAAAGGGTAATGCGCTTATACAAAGTATGAGGAAAGTTTGCGAAAGACTTCATAGCTTTGAAGAGCAATGTAGTCTAGTCTTAGATAATATGCAAAGTCAGTTATCGGAACTTGAAGAAAACAATAAATTGTTTATGATACAGTCTAGATCTAGAAGCAAGCGTGCTCCTTTCGAATTTATGGGTTCCTTGTATCATATTTTATTTGGTATAATGGATGAAGATGATAGAGAGCAATTAGAAGAAAATATGAAGAATTTTGTTAGATAACCAGAACAACCTTGATAAACTAATTCAAAAACAAACATCTGTGGTTGATTCAACTTCTAATCTATTAAAGAGAACAACAGAAGATGTTAACTCCAATTTTAGAAGTATGCAAATAAGAATTGAGAACATGACAGAAGTTCTTAAAGAAAATTATTATGTTTATAAGGAGTCAATAAAATTCTTTATGATTACGAAACAGCTACACTCATTGATTGAAGAAGGCGAAAAAATTCAAGCAGGCATTATAAGCCTGTTGATTGATATTAATCACGGTAGGCTAAATACAAATATTCTCAGGCCAAATCAGCTTAAAAAAGAAATTGCCAAAATTCAGCAGAGTCTTTCAGAGAACCTAGTAATTCCAGGAAAACGGTCAGGTACGGAACTTAAGGAGGTGTATACACTGTTAACAGCCAGGGGTTTATTCATCGACGATAAATTGATCATTAGTGCAAAAGTGCCTCTGTTTAGCAGGCATCCATCCAAATTGTTCAGGCTTATTCCGGTGCCAATTCGAAATGAAGATCGGATAATAATGGTGCATACAACGTCCGAATATTTAATTTATAATTTTGAGATAGATTCCTATCACATAATGACGGAAGCCACATTAAATCAATGTCAGAAATGGCAACTAAATAAGAGAATATGCAAAGGAAGTTGGCCCTGGAATTCAGCGAATGATAATGCATGTGAGATTCAGCCTCTAAAGCCAGATAAAGCGGCGAACTGCATCTATAAAACAGTAGTCGACTCTAAAAGTTACTGGGTAGAGTTAGAAAAGAAAAGTAGTTGGTTGTTTAAGGTTCCTGCGAATTCAAAAGTCCGTCTGCAATGTACTGGCTCTCAAATTGAATTGTTTGATTTGCCTCAGCAAGGAGTTTTAAGCATTGCGCCATATTGTACGGCAAGAACCGACGATAAAATTCTAGTTGCCCACCATAACATTCAGTCCGAAAGTGAAGAATTATTATCAACACCTTATATAGGAGAAGTTAGTGGAGTGCCGAAGATTATTTGGGATCCGCTGAAACTATCAATATTAAATCATACTGAGGAATTTGAACGATTGAATAATGAAATTAAATTTATGAAAGAGAACCATCAAAAATTGAAAGATTTACATTTCCATCATATTTCCGGACATGCTGGATTAATTATTGCTTTAATACTAATGATAGTATTAATAATATATTTCATACGGAAATGTGCTGTGCAACAAAGAATGCAAGCAATAACCTTTGCAGGTCCGTTGCCAGTACTATAAATATCAATAGTAAATAAACAATAAAATAATATAACAAATAAAAATATACAGTCCACTAATAGAAAATGTACTTCTACATAGAAAAAGCAAAATGTTTAAAATAAGTTAATTGAGTACAAATTGTTGAATTAAAAATAATATAAACCATAATTGTAATCCAATAAAATTAAAAGCCAGAAAAACTAGGCCATTGAAATCTTAGTTGCAAAATAAATGAACATATATCAAATAAATACAGTCCACTACTGTTATAAATGCAACTAATATACTAATGTACATCTCAGCTTTGCTGGCCCTTTGGCAGAATGTTCACACATGAACACGAATATATTTAAAGACTTACAATTTTGGGCTCCGTTCATATCTTATGTAAATGAATCGAGAGCGATAAATTATATTTAGGATTTTGTTATCTAAGGCGACATGGGTGCATTGCTCAAAAACATGTAATTTAAGTGCACACTACATGAGTCAGTCACTTGAGATCGTTCCCCGCCTCCTAAAATAGTCCCTTAGTGGGAGACCACAGATAAGGTCCTCGCCGCTCAAGATAGGCAGATGTGCCCGAGCGTGGGACCTCGATAAGGCGGGGACTATTTACGTAGGCCTCTGCGTAGGCCATTTACTTTAAGATGCGATTCTCATGTCACCTATTTAAACCGAAGATATTTCCAAATAAAATCAGTTTCTTACAAAAACTCAACGAGTAAAGTCTTCTTATTTGGGATTTTACA	.	PASS	SVTYPE=INS;END=6005838;FAMILY=roo;STRANDS=+;SUPPORT_TYPE=both_sides;RE=40;AF=1.0;TSD_LEN=nan;TSD_SEQ=None	GT:DR:DV	1/1:40:0
chrX	6310830	547	N	GAACCGAAGAAAACAAAGCCTCCGCCAATATACATCCGCGAGAAGAGCACAAGCCGTCTTGTAAATACTTTGATTGGCCTTATTGGGAAAGATAGCTTTCATATAATTCCCCTCGTAAGAGGTACTATCAACGAAATCAAACTTCAGACGAAAACGGAGGACGACTACAGAAAAGTCACAAACTATTTTACCGCACAAAAAATAGGCTTCTACACCTACCAGCTTAAAAGCAGCAAGGGCCTGCAAGTAGTCCTGAAGGGCATTGAGTCTGATGTTACGCCCGAAGAGATAACTGAGGCGCTAAAGGAAAAGGGATTTTACGCCAAAAACGTGTTCAATATCAAAAACAGAAACAGGCAGCCCCAACCACTTTTCAAGATTGAGCTTGAACCAGAAAACAAGCCTCCTAGAAAAAACGAGGTTCACCCAATTTACAAACTCCAGCTCCTTTTGCACCGTAGGATCACGGTAGAAGAGCCGCACAAACGCAACGCTCCTGTACAATGTACAAACTGCCAAGAGTATGGCCACACGAGGTCATATTGTACACTTCGCCCGGTGTGCGTAGTCTGTGGAGATCTCCACGACTCCAAACAGTGTCAAATTAACAAAGAAAATGCATGCGAGAAAAAATGCAATAACTGTGGGGGCAATCACACAGCAAACTACAGAGGCTGTCCAATCTACAAAGAGCTGAAAAACCGTCTTCACAAAAGAATGAACACGGCGCGGGCACACCAAGGATCAGCTACCCTGATACCATCAGAGACAAATCCTGAAGTAATTTTCTCGAAAGCAGCTAGTTTCGCTCCCTGGCCTACATTCAACACTAACAAGACAACATTTGCTAACGTTTTAAAATCAGGTATGACGCCTCCAACCCAAAACTCCCGAACTCCACATGAAGTGCACACAAAATTAGACACACAACAAAACTATCACCCAGCTGCGCAGCAGGAAACAAAAACTGAAGCTATGATGCAAGCCTTACAACAGAGCATGATGGAATTTATGACATTTATGAAGACCACCATTCAAGACATGATGCGTAATCAAAACCTTTTGATACAAATGCTTGTAGCCCAACAATCAAATAAATAATGGCTACCTTACGCATAGCTACGTGGAACGCCAATGGCGCTTCACAGCGCAAACTTGAGCTAGCTCAATTCCTACATGAGAAGCATATCGACGTAATGCTTCTTTCGGAAACTCATCTCACAAGCAAATACAATTTTCAAATAAGAGACTACCATTTCTACGGTACAAATCATCCCGACGGAAAAGCACACGGTGGCACCGCCATACTCATAAGGAACCGTATGAAGCACCACTTTTACAAAGAATTTGCGGAAAATCATCTTCAGGCCACATCTATCAACATTCAGCTGGATGACAACACTCTCCTTACACTAGCGGCCGTATACTGCCCCCCCGTTTCACAGTATTAGAAGCTCAATTCCTGGATTTCTTCCAAGCACTAGGGCCACACTTCATTGCAGCAGGCGACTACAACGCTAAACATACTCACTGGGGATCGCGACTTGTGAACCCAAAAGGAAAACAGCTTTATAAGACGATAATAAAAGCCACTAATAAACTTGACCATGTTTCCCCGGGAGTCCTACATACTGGCCATCAGACCTCAATAAGCTGCCAGACCTGATCGACTTCGCAGTTACGAAAAATATTTCCCGCAGTTTGGTTAAAGCTGAATGTCTGCCGGATCTCTCATCTGATCACTCGCCTGTACTAATTCACCTCCGCCGATACGCAGAAAACGTGAAACCACCAACCAGATTGACCTCTAGCAAAACAAACTGGCTCAGGTATAAAAAATATATAAGTTCACATATTGAGCTAAGCCCAAAACTCAATACTGAATCTGATATAGAGAGCTGCACGTGTGCATTGCAATCCATCCTTACTGCAGCAGCTCTTACTGCAACACCCAAAATAACAAATAATACAATTAATTCAAAAAAGACCAACGTACAAATCGAGCAACTCGTCCACGTAAAACGTCGCTTACGCAGAGAATGGCAATCTTCCAGATCCCCAACTGCAAAACAAAAGCTAAAAGTAGCCACACGGAAACTGGCCAACGCTCTGAAACAAGAAGAGGACGACGATCAGCGCCGATACATAGAGCAACTCACACCAACAGGCACAAAACAAAAGTCACTGTGGCGAGCCCACTCAACTCTTCGCCCACCGACTGAAACCGTTTTGCCGATAAGGAATTCATCAGGTGGCTGGGCCCGTAGTGATGAAGACAGAGCCAACACATTTGCCGCTCACCTACAAAATGTGTTCACGCCAAACCAGGCTACTAGCACATTCGCGCTACCGTCCTATCCCGTAAACCGCCATCAGCAACACACCCCAATTGTGTTTCGTCCTAAAGAAATAACTAAAATAATCAAAGACAATCTCAGCCCGAAAAAATCCCCCGGCTACGACCTTATAACACCGGAAATGATCATCCAGCTGCCACATTCTGCAGTTCGCTACATAACCAAGCTCTTTAATGCCATCACCAAACTTGGTTACTTTCCACAACGATGGAAGATGATGAAGATCATAATGATTCCAAAGCCTGGTAAGAACCACACAGTCGCTTCATCTTACAGACCAATAAGTCTACTCTCATGCATTTCGAAACTATTCGAAAAATGCCTGCTGATCCGACTTAATCAACATCTGATATACCACAATATAATCCCAGCCCACCAATTTGGATTTCGCGAAAGCCACGGAACCATTGAACAGGTGAATCGTATTACAACGGAAATAAGAACTGCATTTGAACATCGCGAATACTGTACAGCAGTATTTTTAGACGTATCCCAAGCATTCGACAAAGTCTGGCTCGACGGCCTAATGTTTAAAATTAAAACATCCCTACCCGAAAGCACACACAAACTTCTAAAGTCTTACCTCTATGACAGAAAGTTTGCAGTGCGGTGCAACACTGCCACTTCCACTGTTCATACAATTGAGGCTGGAGTCCCCCAAGGCAGCGTTCTTGGGCCAACCTTATACCTCATCTATACAGCCGACATCCCTACAAATAGTCGCTTAACGGTATCCACATTTGCCGACGATACAGCTATCTTTAGCCGTTCAAGGTCCCCTACCCAAGCTACAGCACAGTTGGCACTGTACCTCACCGACATTGAGAAGTGGCTCTCTGACTGGCGAATAAAAGTAAACGAGCAAAAATGCAAGCACGTGACGTTTACGCTAAACAGACAAGACTGTCCTCCGCTCTTGTTGAACAGCATACCACTCCCGAAAGCAGACGAGGTAACGTACCTAGGAGTACACCTAGACAGAAGACTCACATGGCGCAGGCACATTGAAGCCAAAAAAACCCAACTTAAACTCAAAGCCAACAACTTACACTGGCTCATCAACTCTGGTTCTCCGCTCAGCCTAGATCACAAGGTCTTGCTCTACAATTCTATATTGAAACCAATCTGGACCTATGGCTCACAGTTATGGGGCAATGCCAGCAACAGCAATATTGACATCATTCAGCGAGCACAATCAAAGATTCTGAGAACCATCACTGGGGCACCGTGGTACGTTCGGAGTGAAAACATCCAAAGAGACTTAAATATCCCATCAGTTACCAACGCAATCACGGAACTTAAGGAAAAATACCATAGCAAGCTTCACACGCACCCCAACCACCTAGCGCGAGGTCTAATCCAGCTCAGCAGCCGTTCCCGTCTCCGGCGAAAGGACCTACCAACCCAGCGAATAAATTATTAGGGCCGTTTAAACATAGAACAGTTGGAAAAATAATACAACTGTTCAAAAAATACATGTTATAGTTAAGATTTTTAAACTTATTGTTAGTTCTTATACAAGAAGATTCAATAAATAAAAGCAAAGTAAAATAAAAAAAAAAAAAAAAAA	.	PASS	SVTYPE=INS;END=6310839;FAMILY=F_element;STRANDS=+;SUPPORT_TYPE=both_sides;RE=35;AF=0.983;TSD_LEN=nan;TSD_SEQ=None	GT:DR:DV	0/1:35:43
chrX	6408843	548	N	TGTTCACACATGAACACGAATATATTTAAAGACTTACAATTTTGGGCTCCGTTCATATCTTATGTAAATGAATCGAGAGCGATAAATTATATTTAGGATTTTGTTATCTAAGGCGACATGGGTGCATTGCTCAAAAACATGTAATTTAAGTGCACACTACATGAGTCAGTCACTTGAGATCGTTCCCCGCCTCCTAAAATAGTCCCTTAGTGGGAGACCACAGATAAGGTCCTCGCCGCTCAAGATAGGCAGATGTGCCCGAGCGTGGGACCTCGATAAGGCGGGGACTATTTACGTAGGCCTCTGCGTAGGCCATTTACTTTAAGATGCGATTCTCATGTCACCTATTTAAACCGAAGATATTTCCAAATAAAATCAGTTTCTTACAAAAACTCAACGAGTAAAGTCTTCTTATTTGGGATTTTACATTTGGTCAATCGAGCCTTTAATCGACTCTGCAGTTTCCCCCTACCAAAGGTAAGGAACTCAGAGAAAGGCCAGCTCCTTTAAGCATCTTACAGCTAAAGGTAGCAAAAATAAGTAACTCTTGTTTCCCCCTACCAAAGGTAAGGAACAGAGTATAAATATAAAAAGCAAAAGATACAAAAGAATCTTTTATGTTTTAAAACAAGCACCTTATAGTCTATAGCTAAAGGTTGCTTTGTGTACCATTATAAATTGTGGTAAGGCGTGCTTGAGGCCATACATCAGCAATTGTGAAATTAAAAAGTGCATAACAAAAGTGCCTTATAAATGCTCTAATAGCATTAAATCAGCTCATAAATAGAGTGCAGTGTATATGCCATAAGAGCATAAATTAAATAAAAAGTGCCTGAAAACAGTGCCTTATAAATGCTCTAATAGCATTAAATCAGCTCATAAATAGAGTGCAGTGTATATGCCAAAAGAGCATAAATGCCGAAATAAATGGCTAAAAAACAAAAAATCTGACTGGACTACAAAAATAATAAAACGTGCCAAAAAAAAAAAAAAATCATCTTTAAACATCGACGGAGCCTTAAAGAAGAGAAGGAAGTCAAATTCAAAGGAGCCTCTACCAGCAGCAGAAGCAGCAACAACAGCAGCAGCAGAAGCAGCAACAACAGCAGCAACAGCAGCAGCAACAACAACGACATCAGCTAAGTCAAAACAAGAATTTTCTGTTTATCCAAACACACATATATATATAAATACATATAAAATACATATACACGTACTATATATATTAAGAAATTACAAAAAATTTTCAAAATGATGTCAGAAAAGACTATTCAATTCCTTAAGAAGCAGTCCGAAATTATTTTGGAAATTAGAAAGTTGGAAGTAAAACCAACATTAACAGATGTAGAAATTCTAAAATTAAATGAGCTTCAAAAATGTTTCATTGCTAATCATAGCAATTTGTTAAAGATCGGCGTTGTCGATCATGAATATTTTAACGCGAAGCAGTATGATTTAATAATGATGGTGTTAGAAAAAATTAAAAATAAAAATGAAAAAATTAAGGGCGAGTCGGTAGAAAACACTTTCCCTAAATCAAACACTGTCCCTAAATCAAACCCTCCCCCTACATTAAACCTTGAAATGCGTGGTCACCCTGAAAAGAGGGTATAGCACAAAACAACGCTTTAAAAGTAGAGCAGGCATTTCGTAATAATGTTGGCCAATTTCGAGTATATCTAGAAGATACGTCTAAACTAATAGACAGTAGTCCAGATTTCCTTAAAATAAGGAAAAATAAAATTGAATTTTTATGGCATAAAATAGATAACCTGATTGAACAGGTGAATAGTCATTTTGAGAGTTCGCTATTCGAAGAAGAAATTAGCGAACTTGAATTTGACAAACAAAATATTCTTACAGCCATTAATAGTCGACTCAGTGGCACAATAAATAAAGCTGAAATGTCGACGGTTGTTAAGGCGGAGGAGTTACCAACCCTGCCTAAAATACAGATTCCCACTTTCTTTGGTGATTCCAAAGAATGGGATCTTTTTAATGAACTCTTTACAGAGCTCATACATGTGAGAGAGGATCTCAGTCCTTCTCTCAAATTTAATTATCTAAAGTCAGCATTAAAAGGAGAAGCCAGAAATGTGGTTACTCATTTACTGCTCGGCTCTGGAGAAAATTATGAAGCCACTTGGGAGTTTTTGACCAAGCGATATGAGAATAAAAGAAACATATTCTCAGATCATATGAATAGGCTTATGGATATGCCAAATTTAAATTTAGAATCCAATAAGCAAATAAAGACATTTATTGACACGATTAACGAGTCAATTTATATTATAAAATTAAAGGCACAATTACCAGAAGATGTGGATGCAATTTTCGCTCACATAATTCTTCGGAAATTCAATAAAGAATCACTCAATTTATATGAAAGCCATGTTAAAAAGACAAAAGAAATACAGGCACTTTCTGATGTCATGGACTTTTTAGAGCAAAGGCTCAATTCTATATCATCATTCTCACAGGAAGTAAAACCTGTAAAGAAAATGATTAATAATAACAAGAATAAAAATTATAGTGACAATTGTGCATATTGCAAACTACCAGGGCATTATTTAATTCAATGCCATAAATTTAAAATAATGAATCCAGCAGAACGGTCTGACTGGGTAAGAAAAAATGGGATTTGCCTAAGATGTCTGAGGCATCCGTTTGGTAAAAAATGTATAAGCGAGCAGCTTTGTTCGACTTGTCGTAAACCTCACCACACGTTACTTCACTTTGCAGGTCATAATCCAGAAAAAGTGAATACGTGTAGAACAACAGGTCAAGCCTTGTTGGCCACGGCCTTGATTCAAGTAAAGTCGAGGTATGGAGGCTTTGAACAATTAAGAGCATTGATTGATAGTGGCTCTCAAAGCACAATTATTTCAGAAGAGTCTGCACAGATTCTAAAATTGAAAAAATTTCGGTCTCATACTGAAATAAGTGGAGTATCTTCCACAGGAACGTGCATCTCCAAGCACAAAGCGGTTATTTCGATAAGAAATTCTCCGAAAAATTTAGAAATTGAAGCAATTATTCTCCCAAAACTTATGAAGGCACTTCCAGTCAACACGATTAATGTTGATCAGAAAAAATGGAAGAACTTTAAATTAGCCGACCCCGATTTTAATAAACCGGGTCGCATTGATTTAATCATTGGAGCAGACGTATATACTCACATTCTGCAAAATGGAGTTATAAAAATAGACGGTCTCCTTGGGCAAAAAACTGATTTCGGGTGGATAGTTTCTGGATGTAAAAATCCAAAGGAAAAGAAACCATTGTAGCCACAACAATAGAAATAAAAGAGTTAGATCGCTACTGGGAAGTGGAAGAAGAAGAAAAAGATGATATCGAGTCTGAAATCTGTGAAAATAAATTTATCAAAACGACAAAAAAAGATTCAGATGGGCGATACATTGTGTCAATTCCATTCAAGGAGGATGTCACCTTAGGAGATTCAAAGAAACAAGCGATAGCTCGTTACATGAATCTGGAGAAAAAACTAAAAAGAAATGAAAAACTTAAGGTTGACTACACTAAATTCATGAATGAATACATGGATTTAGGACACATGATTGAAGTGAGTGATGAAGGCAAATATTTTTTACCGCACCAGGCAGTGATTAGAGATTCAAGCCTTACGACCAAATTGAGAGTAGTTTTTGATGCTTCAGCAAAAACTACGAATAACAAAAGTTTGAACGACATAATGTGGGTTGGGCCACGAGTTCAAAAAGATATTTTTGACATTATTATTAAATGGAGAAAATGGGAATTTGTTGTTTCGGCAGACATTGAAAAGATGTACCGACAAATTAAAATAGATAATAATGATCAAAAATATCAATATATTTTATGGAGAAATTCTCCAAAAGAAAAAATTAAAACATATAAATTAACCACAGTCACTTACGGAACTGCATCTGCACCATATTTGGCTACCAGGGTTCTGGTAGATATTGCAGATAAATGTAAAAACCAAGTTATTAGTGCAATAATTAGGAATGATTTCTATATGGATGACCTAATGACTGGAGCTGATTCGGTAGAAGAAGCTAATAAATTAATAACATTAATTCCCCATGAATTGCAGAAAGTTGGATTCAACTTAAGGAAATGGATTTCCAACAATTCCAAAATATTAACCACTGTGGAGGACACAGGGGACAATAAGGTTCTCAATATTATCGAAAATGAATGTGTTAAAACTTTAGGACTAAAATGGGAACCTCAAAAGGATTTATTTAAGTTCAGCGTAAATTGTAATGATGAATCAAAAAATATAAATAAGCGCGTTGTGTTATCAACGCTAGCAAAAATATTTGATCCGTTAGGATGGTTGGCACCAGTCACGGTTTCAGGAAAACTTTTTATTCAAAAACTTTGGATAAATAAAAGTGAATGGGATCAGGAATTATCCATAGAAGATAAAAATTATTGGGAAAAATATAAAGAAAATTTATTATTGTTAGAGAATATTCGAATCCCAAGGTGGATTAATTCAAACAGTTCTTCAGTCATTCAGATTCACGGATTTGCGGACGCCTCCGAAAAAGCATATGCTGCAGTAGTCTATGCTAAAGTAGGACCTCATGTTAATATAATAGCTAGCAAAAGTAGAGTCAACCCTATAAAAAATAGGAAGACAATTCCCAAACTCGAGCTGTGTGCAGCTCACCTGCTTAGTGAATTAATCCAAAGACTAAAAGGATCAATTGACAATATAATGGAGATCTATGCTTGGAGTGATTCCACGATTACCTTAGCATGGATTAACAGTGGTCAAAGTAAGATCAAATTTATAAAAAGAAGAACGGATGACATTCGGAAATTAAAAAATACTGAATGGAATCATGTTAAGTCAGAGGATAATCCAGCAGATTTAGCATCCAGGGGAGTGGATTCTAACCAGTTGATCAACTGTGATTTTTGGTGGAAAGGTCCGAAATGGCTAGCAGACCCAAAAGAACTTTGGCCTCGGCAGCAGTCTGTAGAAGAACCTGTCTTAATAAATACGGTATTAAATGACAAAATAGATGATCCTATTTACGAATTAATAGAAAGGTATTCCAGTATAGAAAAACTTATACGTATAATAGCATACATAAATAGATTCGTGCAGATGAAAACAAGAAATAAAGCCTATTCATCAATTATTTCAGTAAAGGAGATAAGAATAGCGGAAACAGTTGTTATTAAGAAACAACAAGAATACCAGTTTAGGCAAGAGATAAAGTGCCTTAAAATCAAAAAGGAAATCAAGACAAATAATAAAATATTGTCATTGAATCCATTTTTGGACAAGGATGGGGTTCTAAGAGTTGGAGGAAGATTGCAAAATTCCAATGCAGAATTTAATGTTAAACATCCAATCATTTTAGAAAAATGCCACCTAACAAGCTTATTAATAAAAAATGCTCATAAGGAAACATTGCATGGAGGGATAAACCTAATGCGAAACTATATCCAAAGAAAGTATTGGATTTTCGGGTTGAAAAATTCGTTGAAAAAGTATTTAAGAGAATGTGTAACGTGTGCAAGGTATAAACAAAATACAGCTCAGCAAATAATGGGTAACTTGCCAAAATATAGAGTGACGATGACATTCCCGTTTCTTAATACTGGAATAGATTACGCAGGTCCTTATTATGTTAAATGTTCAAAAAATCGTGGCCAAAAAACATTTAAAGGATACGTTGCTGTATTCGTTTGCATGGCCACCAAAGCCATACACTTAGAAATGGTAAGCGATCTAACTTCAGACGCATTTTTAGCAGCACTCAGAAGATTTATTGCTAGACGGGGAAAATGTTCCAATATCTATTCAGACAACGGAACAAATTTTGTAGGAGCTGCAAGAAAATTAGATCAAGAGTTATTTAATGCAATACAAGAAAATATAACGATTGCAGCGCAGCTTGAAAAGGACAGGATTGATTGGCATTTTATTCCCCCGGCAGGACCTCACTTCGGAGGTATTTGGGAAGCTGGAGTTAAGTCAATGAAATACCATTTAAAGCGTATAATCGGCGACACTATTTTGACTTATGAAGAAATGTCAACTCTTTTATGTCAAATAGAAGCATGCTTAAATTCAAGGCCATTATACACTATAGTTAGTGAGAAGGACCAACAAGAAGTTTTAACACCAGGTCATTTTTTAATTGGAAGACCACCTTTAGAAATAGTCGAACCAATGGAAGATGAAAAAATCGGAAATTTGGATAGGTGGAGACTTATACAAAAAATGAAGAAAGATTTCTGGGTTAAGTGGAAAAGTGAATATTTGCATACGCTCCAGCAAAGGAATAAATGGAAAAAGGAAATTCCTAATATAGAAGAAGGGCAAATAGTTTTATTAAAGGATGAGAATTGTCATCCTGCAAGATGGCCTTTAGGAAAGGTGGAAAAGGTGCATAAGGGGAATGATGATAAGGTCCGAGTGGCTAAAGTAAAGATGCAGGAAGGATATATCACTAGACCCATTACTAAAATTTGTCCCTTGGAAGGAATAAAGTCTGTTGACAAAAATGAGGCTGACCAAGAGCCAAAAAGACGAACTAGAGCGACATCGGGAATGTCCAAGATCGGAATCATTATGGCAATGTTGTTGTTTGTGTTAAGTTGTCAAGTTTCTAGCGCATTACCTAAAGATATAGCACCAAGATATTCTATAGACAAAATAAATAAAACCTCAGCAATATATCTAGACCCGCTAGGAGATGTTGAGATTGTGAGTACTTCTTGGAATTTGGTTATCTATTATAAAATGGATCCATATTTTAAAATGTTAACAAAGGGTAATGCGCTTATACAAAGTATGAGGAAAGTTTGCGAAAGACTTCATAGCTTTGAAGAGCAATGTAGTCTAGTCTTAGATAATATGCAAAGTCAGTTATCGGAACTTGAAGAAAACAATAAATTGTTTATGATGCAGTCTAGATCTAGAAGCAAGCGTGCTCCTTTCGAATTTATGGGTTCCTTGTATCATATTTTATTTGGTATAATGGATGAAGATGATAGAGAGCAATTAGAAGAAAATATGAAGAATTTGTTAGATAACCAGAACAACCTTGATAAACTAATTCAAAAACAAACATCTGTGGTTGATTCAACTTCTAATCTATTAAAGAGAACAACAGAAGATGTTAACTCCAATTTTAGAAGTATGCAAATAAGAATTGAGAACATGACAGAAGTTCTTAAAGAAAATTATTATGTTTATAAGGAATCAATAAAATTCTTTATGATTACGAAACAGCTACACTCATTGATTGAAGAAGGCGAAAAAATTCAAGCAGGCATTATAAGCCTGTTGATTGATATTAATCACGGTAGGCTAAATACAAATATTCTCAGGCCAAATCAGCTTAAAAAAGAAATTGCCAAAATTCAGCAGAGTCTTTCAGAGAACCTAGTAATTCCAGGAAAACGGTCAGGTACGGAACTTAAGGAGGTGTATACACTGTTAACAGCCAGGGGTTTATTCATCGACGATAAATTGATCATTAGTGCAAAAGTGCCTCTGTTTAGCAGGCATCCATCCAAATTGTTCAGGCTTATTCCGGTGCCAATTCGAAATGAAGATCGGATAATAATGGTGCATACAACGTCCGAATATTTAATTTATAATTTTGAGATAGATTCCTATCACATAATGACGGAAGCCACATTAAATCAATGTCAGAAATGGCAACTAAATAAGAGAATATGCAAAGGAAGTTGGCCCTGGAATTCAGCGAATGATAATGCATGTGAGATTCAGCCTCTAAAGCCAGATAAAGCGGCGAACTGCATCTATAAAACAGTAGTCGACTCTAAAAGTTACTGGGTAGAGTTAGAAAAGAAAAGTAGTTGGTTGTTTAAGGTTCCTGCGAATTCAAAAGTCCGTCTGCAATGTACTGGCTCTCAAATTGAATTGTTTGATTTGCCTCAGCAAGGAGTTTTAAGCATTGCGCCATATTGTACGGCAAGAACCGACGATAAAATTCTAGTTGCCCACCATAACATTCAGTCCGAAAGTGAAGAATTATTATCAACACCTTATATAGGAGAAGTTAGTGGAGTGCCGAAGATTATTTGGGATCCGCTGAAACTATCAATATTAAATCATACTGAGGAATTTGAACGATTGAATAATGAAATTAAATTTATGAAAGAGAACCATCAAAAATTGAAAGATTTACATTTCCATCATATTTCCGGACATGCTGGATTAATTATTGCTTTAATACTAATGATAGTATTAATAATATATTTCATACGGAAATGTGCTGTGCAACAAAGAATGCAAGCAATAACCTTTGCAGGTCCGTTGCCAGTACTATAAATATCAATAGTAAATAAACAATAAAATAATATAACAAATAAAAATATACAGTCCACTAATAGAAAATGTACTTCTACATAGAAAAAGCAAAATGTTTAAAATAAGTTAATTGAGTACAAATTGTTGAATTAAAAATAATATAAACCATAATTGTAATCCAATAAAATTAAAAGCCAGAAAAACTAGGCCCATTGAAATCTTAGTTGCAAAATAAATGAACATATATCAAATAAATACAGTCCACTACTGTTATAAATGCAACTAATATACTAATGTACATCTCAGCTTTGCTGGCCCTTTGGCAGAATGTTCACACATGAACACGAATATATTTAAAGACTTACAATTTTGGGCTCCGTTCATATCTTATGTAAATGAATCGAGAGCGATAAATTATATTTAGGATTTTGTTATCTAAGGCGACATGGGTGCATTGCTCAAAAACATGTAATTTAAGTGCACACTACATGAGTCAGTCACTTGAGATCGTTCCCCGCCTCCTAAAATAGTCCCTTAGTGGGAGACCACAGATAAGGTCCTCGCCGCTCAAGATAGGCAGATGTGCCCGAGCGTGGGACCTCGATAAGGCGGGGACTATTTACGTAGGCCTCTGCGTAGGCCATTTACTTTAAGATGCGATTCTCATGTCACCTATTTAAACCGAAGATATTTCCAAATAAAATCAGTTTCTTACAAAAACTCAACGAGTAAAGTCTTCTTATTTGGGATTTTACA	.	PASS	SVTYPE=INS;END=6408857;FAMILY=roo;STRANDS=-;SUPPORT_TYPE=both_sides;RE=32;AF=0.992;TSD_LEN=15.0;TSD_SEQ=GAATGGTTGCCATAT	GT:DR:DV	0/1:32:45
chrX	6495127	549	N	TGTTCACACATGAACACGAATATATTTAAAGACTTACAATTTTGGGCTCCGTTCATATCTTATGTAAATGAATCGAGAGCGATAAATTATATTTAGGATTTTGTTATCTAAGGCGACATGGGTGCATTGCTCAAAAACATGTAATTTAAGTGCACACTACATGAGTCAGTCATTTGAGATCGTTCCCCGCCTCCTAAAATAGTCCCTTAGTGGGAGACCACAGATAAGGTCCTCGCCGCTCAAGATAGGCAGATGTGCCCGAGCGTGGGACCTCGATAAGGCGGGGACTATTTACTTAGGCCTCTGCGTAGGCCATTTACTTTAAGATGCGATTCTCATGTCACCTATTTAAACCGAAGATATTTCCAAATAAAATCAGTTTCTTACAAAAACTCAACGAGTAAAGTCTTCTTATTTGGGATTTTACATTTGGTCAATCGAGCCTTTAATCGACTCTGCAGTTTCCCCCTACCAAAGGTAAGGAACTCAGAGAAAGGCCAGCTCCTTTAAGCATCTTACAGCTAAAGGTAGCAAAAATAAGTGACTCTTGTTTCCCCCTACCAAAGGTAAGGAACAGAGTATAAATATAAAAAGCAAAAGATACAAAAGAATCTTTTATGTTTTAAAACAAGCACCTTATAGTCTATAGCTAAAGGTTGCTTTGTGTACCATTATAAATTGTGGTAAGGCGTGCTTGAGGCCATACATCAGCAATTGTGAAATTAAAAAGTGCATAACAAAAGTGCCTTATAAATGCTCTAATAGCATTAAATCAGCTCATAAATAGAGTGCAGTGTATATGCCATAAGAGCATAAATTAAATAAAAAGTGCCTGAAAACAGTGCCTTATAAATGCTCTAATAGCATTAAATCAGCTCATAAATAGAGTGCAGTGTATATGCCATAAGAGCATAAATTAAATAAAAAGTGCCTGAAAACAGTGCCTTATAAATGCTCTAATAGCATTAAATCAGCTCATAAATAGAGTGCAGTGTATATGCCAAAAGAGCATAAATGCCGAAATAAATGGCTAAAAAACAAAAAATCTGACTGGACTACAAAAATAATAAAACGTGCCAAAAAAAAAAAATCATCTTTAAACATCGACGGAGCCTTAAAGAAGAGAAGGAAGTCAAATTCAAAGGAGCCTCTACCAGCAGCAGAAGCAGCAACAACAGCAGCAGCAGAAGCAGCAACAGCAGTAGCAACAGCAGCAACAACAGCAGCAACAGCAGCAGCAACAACAACGACATCAGCTAAGTCAAAACAAGAATTTTCTGTTTATCCAAACACACATATATATATAAATACATATAAAATACATATACACGTACTATATATATTAAGAAATTACAAAAAATTTTCAAAATGATGTCAGAAAAGACTATTCAATTCCTTAAGAAGCAGTCCGAAATTATTTTGGAAATTAGAAAGTTGGAAGTAAAACCAACATTAACAGATGTAGAAATTCTAAAATTAAATGAGCTTCAAAAATGTTTCATTGCTAATCATAGCAATTTGTTAAAGATCGGCGTTGTCGATCATGAATATTTTAACGCGAAGCAGTATGATTTAATAATGATGGTGTTAGAAAAAATTAAAAATAAAAATGAAAAAATTAAGGGCGAGTCGGTAGAAAACACTTTCCCTAAATCAAACACTGTCCCTAAATCAAACCCTCCCCCTACATTAAACCTTGAAATGCGTGGTCACCCTGAAAAAGAGGGTATAGCACAAAACAACGCTTTAAAAGTAGAGCAGGCATTTCGTAATAATGTTGGCCAATTTCGAGTATATCTAGAAGATACGTCTAAACTAATAGACAGTAGTCCAGATTTCCTTAAAATAAGGAAAAATAAAATTGAATTTTTATGGCATAAAATAGATAACCTGATTGAACAGGTGAATAGTCATTTTGAGAGTTCGCTATTCGAAGAAGAAATTAGCGAACTTGAATTTGACAAACAAAATATTCTTACAGCCATTAATAGTCGACTCAGTGGCACAATAAATAAAGCTGAAATGTCGACGGTTGTTAAGGCGGAGGAGTTACCAACCCTGCCTAAAATACAGATTCCCACCTTCTTTGGTGATTCCAAAGAATGGGATCTTTTTAATGAACTCTTTACAGAGCTCATACATGTGAGAGAGGATCTCAGTCCTTCTCTCAAATTTAATTATCTAAAGTCAGCATTAAAAGGAGAAGCCAGAAATGTGGTTACTCATTTACTGCTCGGCTCTGGAGAAAATTATGAAGCCACTTGGGAGTTTTTGACCAAGCGATATGAGAATAAAAGAAACATATTCTCAGATCATATGAATAGGCTTATGGATATGCCAAATTTAAATTTAGAATCCAATAAGCAAATAAAGACATTTATTGACACGATTAACGAGTCAATTTATATTATAAAATTAAAGGCACAATTACCAGAAGATGTGGATGCAATTTTCGCTCACATAATTCTTCGGAAATTCAATAAAGAATCACTCAATTTATATGAAAGCCATGTTAAAAAGACAAAAGAAATACAGGCACTTTCTGATGTCATGGACTTTTTAGAGCAAAGGCTCAATTCTATATCATCATTCTCACAGGAAGTAAAACCTGTAAAGAAAATGATTAATAATAACAAGAATAAAAATTATAGTGACAATTGTGCATATTGCAAACTACCAGGGCATTATTTAATTCAATGCCATAAATTTAAAATAATGAATCCAGCAGAACGGTCTGACTGGGTAAGAAAAAATGGGATTTGCCTAAGATGTCTGAGGCATCCGTTTGGTAAAAAATGTATAAGCGAGCAGCTTTGTTCGACTTGTCGTAAACCTCACCACACGTTACTTCACTTTGCAGGTCATAATCCAGAAAAAGTGAATACGTGTAGAACAACAGGTCAAGCCTTGTTGGCCACGGCCTTGATTCAAGTAAAGTCGAGGTATGGAGGCTTTGAACAATTAAGAGCATTGATTGATAGTGGCTCTCAAAGCACAATTATTTCAGAAGAGTCTGCACAGATTCTAAAATTGAAAAAATTTCGGTCTCATACTGAAATAAGTGGAGTATCTTCCACAGGAACGTGCATCTCCAAGCACAAAGCGGTTATTTCGATAAGAAATTCTCCGAAAAATTTAGAAATTGAAGCAATTATTCTCCCAAAACTTATGAAGGCACTTCCAGTCAACACGATTAATGTTGATCAGAAAAAATGGAAGAACTTTAAATTAGCCGACCCGATTTTAATAAACCGGGTCGCATTGATTTAATCATTGGAGCAGACGTATATACTCACATTCTGCAAAATGGAGTTATAAAAATAGACGGTCTCCTTGGGCAAAAAACTGATTTCGGGTGGATAGTTTCTGGATGTAAAAAATCCAAAGGAAAAGAAACCATTGTAGCCACAACAATAGAAATAAAAGAGTTAGATCGCTACTGGGAAGTGGAAGAAGAAGAAAAAGATGATATCGAGTCTGAAATCTGTGAAAATAAATTTATCAAAACGACAAAAAAAGATTCAGATGGGCGATACATTGTGTCAATTCCATTCAAGGAGGATGTCACCTTAGGAGATTCAAAGAAACAAGCGATAGCTCGTTACATGAATCTGGAGAAAAAACTAAAAAGAAATGAAAAACTTAAGGTTGACTACACTAAATTCATGAATGAATACATGGATTTAGGACACATGATTGAAGTGAGTGATGAAGGCAAATATTTTTTACCGCACCAGGCAGTGATTAGAGATTCAAGCCTTACGACCAAATTGAGAGTAGTTTTTGATGCTTCAGCAAAAACTACGAATAACAAAAGTTTGAACGACATAATGTGGGTTGGGCCACGAGTTCAAAAAGATATTTTTGACATTATTATTAAATGGAGAAAATGGGAATTTGTTGTTTCGGCAGACATTGAAAAGATGTACCGACAAATTAAAATAGATAATAATGATCAAAAATATCAATATATTTTATGGAGAAATTCTCCAAAAGAAAAAATTAAAACATATAAATTAACCACAGTCACTTACGGAACTGCATCTGCACCATATTTGGCTACCAGGGTTCTGGTAGATATTGCAGATAAATGTAAAAACCAAGTTATTAGTGCAATAATTAGGAATGATTTCTATATGGATGACCTAATGACTGGAGCTGATTCGGTAGAAGAAGCTAATAAATTAATAACATTAATTCCCCATGAATTGCAGAAAGTTGGATTCAACTTAAGGAAATGGATTTCCAACAATTCCAAAATATTAACCACTGTGGAGGACACAGGGGACAATAAGGTTCTCAATATTATCGAAAATGAATGTGTTAAAACTTTAGGACTAAAATGGGAACCTCAAAAGGATTTATTTAAGTTCAGCGTAAATTGTAATGATGAATCAAAAAATATAAATAAGCGCGTTGTGTTATCAACGCTAGCAAAAATATTTGATCCGTTAGGATGGTTGGCACCAGTCACGGTTTCAGGAAAACTTTTTATTCAAAAACTTTGGATAAATAAAAGTGAATGGGATCAGGAATTATCCATAGAAGATAAAAATTATTGGGAAAAATATAAAGAAAATTTATTATTGTTAGAGAATATTCGAATCCCAAGGTGGATTAATTCAAACAGTTCTTCAGTCATTCAGATTCACGGATTTGCGGACGCCTCCGAAAAAGCATATGCTGCAGTAGTCTATGCTAAAGTAGGACCTCATGTTAATATAATAGCTAGCAAAAGTAGAGTCAACCCTATAAAAAATAGGAAGACAATTCCCAAACTCGAGCTGTGTGCAGCTCACCTGCTTAGTGAATTAATCCAAAGACTAAAAGGATCAATTGACAATATAATGGAGATCTATGCTTGGAGTGATTCCACGATTACCTTAGCATGGATTAACAGTGGTCAAAGTAAGATCAAATTTATAAAAAGAAGAACGGATGACATTCGGAAATTAAAAATACTGAATGGAATCATGTTAAGTCAGAGGATAATCCAGCAGATTTAGCATCCAGGGGAGTGGATTCTAACCAGTTGATCAACTGTGATTTTTGGTGGAAAGGTCCGAAATGGCTAGCAGACCCAAAAGAACTTTGGCCTCGGCAGCAGTCTGTAGAAGAACCTGTCTTAATAAATACAGTATTAAATGACAAAATAGATGATCCTATTTACGAATTAATAGAAAGGTATTCCAGTATAGAAAAACTTATACGTATAATAGCATACATAAATAGATTCGTGCAGATGAAACAAGAAATAAAGCCTATTCATCAATTATTTCAGTAAAGGAGATAAGAATAGCGGAAACAGTTGTTATTAAGAAACAACAAGAATACCAGTTTAGGCAAGAGATAAAGTGCCTTAAAATCAAAAGGAAATCAAGACAAATAATAAATATTGTCATTGAATCCATTTTTGGACAAGGATGGGGTTCTAAGAGTTGGAGGAAGATTGCAAAATTCCAATGCAGAATTTAATGTTAAACATCCAATCATTTTAGAAAAATGCCACCTAACAAGCTTATTAATAAAAAATGCTCATAAGGAAACATTGCATGGAGGGATAAACCTAATGCGAAACTATATCCAAAGAAAGTATTGGATTTTCGGGTTGAAAAATTCGTTGAAAAAGTATTTAAGAGAATGTGTAACGTGTGCAAGGTATAAACAAAATACAGCTCAGCAAATAATGGGTAACTTGCCAAAATATAGAGTGACGATGACATTCCCGTTTCTTAATACTGGAATAGATTACGCAGGTCCTTATTATGTTAAATGTTCAAAAAATCGTGGCCAAAAAACATTTAAAGGATACGTTGCTGTATTCGTTTGCATGGCCACCAAAGCCATACACTTAGAAATGGTAAGCGATCTAACTTCAGACGCATTTTTAGCAGCACTCAGAAGATTTATTGCTAGACGGGGAAAATGTTCCAATATCTATTCAGACAACGGAACAAATTTTGTAGGAGCTGCAAGAAAATTAGATCAAGAGTTATTTAATGCAATACAAGAAAATATAACGATTGCAGCGCAGCTTGAAAAGGACAGGATTGATTGGCATTTTATTCCCCCGGCAGGACCTCACTTCGGAGGTATTTGGGAAGCTGGAGTTAAGTCAATGAAATACCATTTAAAGCGTATAATCGGCGACACTATTTTGACTTACGAAGAAATGTCAACTCTTTTATGTCAAATAGAAGCATGCTTAAATTCAAGGCCATTATACACTATAGTTAGTGAGAAGGACCAACAAGAAGTTTTAACACCAGGTCATTTTTTAATTGGAAGACCACCTTTAGAAATAGTCGAACCAATGGAAGATGAAAAAATCGGAAATTTGGATAGGTGGAGACTTATACAAAAATGAAGAAAGATTTCTGGGTTAAGTGGAAAAGTGAATATTTGCATACGCTCCAGCAAAGGAATAAATGGAAAAGGAATTCCTAATATAGAAGAAGGGCAAATAGTTTTATTAAAGGATGAGAATTGTCATCCTGCAAGATGGCCTTTAGGAAAGGTGGAAAAGGTGCATAAGGGGAATGATGATAAGGTCCGAGTGGCTAAAGTAAAGATGCAGGAAGGATATATCACTAGACCCATTACTAAAATTTGTCCCTTGGAAGGAATAAAGTCTGTTGACAAAAATGAGGCTGACCAAGAGCCAAAAAGACGAACTAGAGCGACATCGGGAATGTCCAAGATCGGAATCATTATGGCAATGTTGTTGTTTGTGTTAAGTTGTCAAGTTTCTAGCGCATTACCTAAAGATATAGCACCAAGATATTCTATAGACAAAATAAATAAAACCTCAGCAATATATCTAGACCCGCTAGGAGATGTTGAGATTGTGAGTACTTCTTGGAATTTGGTTATCTATTATAAAATGGATCCATATTTTAAAATGTTAACAAAGGGTAATGCGCTTATACAAAGTATGAGGAAAGTTTGCGAAAGACTTCATAGCTTTGAAGAGCAATGTAGTCTAGTCTTAGATAATATGCAAAGTCAGTTATCGGAACTTGAAGAAAACAATAAATTGTTTATGATACAGTCTAGATCTAGAAGCAAGCGTGCTCCTTTCGAATTTATGGGTTCCTTGTATCATATTTTATTTGGTATAATGGATGAAGATGATAGAGAGCAATTAGAAGAAAATATGAAGAATTTGTTAGATAACCAGAACAACCTTGATAAACTAATTCAAAAACAAACATCTGTGGTTGATTCAACTTCTAATCTATTAAAGAGAACAACAGAAGATGTTAACTCCAATTTTAGAAGTATGCAAATAAGAATTGAGAACATGACAGAAGTTCTTAAAGAAAATTATTATGTTTATAAGGAATCAATAAAATTCTTTATGATTACGAAACAGCTACACTCATTGATTGAAGAAGGCGAAAAAATTCAAGCAGGCATTATAAGCCTGTTGATTGATATTAATCACGGTAGGCTAAATACAAATATTCTCAGGCCAAATCAGCTTAAAAAAGAAATTGCCAAAATTCAGCAGAGTCTTTCGGAGAACCTAGTAATTCCAGGAAAACGGTCAGGTACGGAACTTAAGGAGGTGTATACACTGTTAACAGCCAGGGGTTTATTCATCGACGATAAATTGATCATTAGTGCAAAAGTGCCTCTGTTTAGCAGGCATCCATCCAAATTGTTCAGGCTTATTCCGGTGCCAATTCGAAATGAAGATCGGATAATAATGGTGCATACAACGTCCGATATTTAATTTATAATTTTGAGATAGATTCCTATTACATAATGACGGAAGCCACATTAAATCAATGTCAGAAATGGCAACTAATAAGAGAATATGCAAAGGAAGTTGGCCCTGGAATTCAGCGAATGATAATGCATGTGAGATTCAGCCTCTAAAGCCAGATAAAGCGGCGAACTGCATCTATAAAACAGTAGTCGACTCTAAAAGTTACTGGGTAGAGTTAGAAAAGAAAAGTAGTTGGTTGTTTAAGGTTCCTGCGAATTCAAAAGTCCGTCTGCAATGTACTGGCTCTCAATTGAATTGTTTGATTTGCCTCAGCAAGGAGTTTTAAGCATTGCGCCATATTGTACGGCAAGAACCGACGATAAAATTCTAGTTGCCCACCATAACATTCAGTCCGAAAGTGAAGAATTATTATCAACACCTTATATAGGAGAAGTTAGTGAAGCGCCGAAGATTATTTGGGATCCGCTGAAACTATCAATATTAATCATACTGAGGAATTTGAACGATTGAATAATGAAATTAAATTTATGAAAGAGAACCATCAAAAATTGAAAGATTTACATTTCCATCATATTTCCGGACATGCTGGATTAATTTTGCTTTAATACTAATGATAGTATTAATAATATATTTCATACGGAAATGTGCTGTGCAACAAAGAATGCAAGCAATAACCTTTGCAGGTCCGTTGCCAGTACTATAAATATCAATAGTAAATAAACAATAAAATAATATAACAATAAAAATATACAGTCCACTATATCGTTGTTTAATAGAAAATGTACTTCTACATAGAAAAGCAAAATGTTTAAAATAAGTTAATTGAGTACAATTGTTGAATTAAAAATAATATAAACCATAATTGTAATCCAATAAATTAAAAGCCAGAAAAACTAGGCCCATTGAAATCTTAGTTGCAAAATAAATGAACATATATCAAATAAATACAGTCCACTACTGTTATAAATGCAACTAATATACTAATGTACATCTCAGCTTGCTGGCCCTTTGGCAGAATGTTCACACATGAACACGAATATATTTAAAGACTTACAATTTTGGGCTCCGTTCATATCTTATGTAAATGAATCGAGAGCGATAAATTATATTTAGGATTTTGTTATCTAAGGCGACATGGGTGCATTGCTCAAAACATGTAATTTAAGTGCACACTACATGAGTCAGTCATTTGAGATCGTTCCCCGCCTCCTAAAATAGTCCCTTAGTGGGAGACCACAGATAAGGTCCTCGCCGCTCAAGATAGGCAGATGTGCCGAGCGTGGGACCTCGATAAGGCGGGGACTATTTACTTAGGCTCTGCGTAGGCCATTTACTTTAAGATGCGATTCTCATGTCACCTATTTAAACCGAAGATATTTCCAAATAAAATCAGTTTCTTACAAAACTCAACGAGTAAAGTCTTCTTATTTGGGATTTTACA	.	PASS	SVTYPE=INS;END=6495130;FAMILY=roo;STRANDS=+;SUPPORT_TYPE=both_sides;RE=34;AF=0.967;TSD_LEN=nan;TSD_SEQ=None	GT:DR:DV	0/1:34:38
chrX	6526344	550	N	AGTTAAGAACCCTCTTCTTGCGCTCTTCGTCAGGACTCACCAGCGCTCGGCTCTCGTGTTTTCGGGCCCCGTCAGCAGGCGACTCGGGCCTGTCTAGTAACATGTTCGTGTAAGTTACGAACCCTCTTCTTGCGATCTTCGTCAGGACTCACCAGCGCTCGGCTCTCGTGTTTTCGGGCCCCGTCAGCAGGCGACTCGGGGCCTGTCTAGGAACATGTTTGTGTATGTGTGCATTCGGAACAAGTGCCGTTGGTCGCACTCAGGGTGAGGGGTCAACGGGGGAAGCGGATATAAAAGCAGCGGGGCGGGAGAAGAGGCCCCAGTGTCGAACGGACACATAACGGAACCGCTAGCAGATCGCGAACTGAATCTTAAAATAAAGCTAATCGTAAACTCGAACCCTCTTAACTATCTTGACTATTATTTGGAGAACCACAGCATGTTGGTTGTCATATCAAGGTGAGGTATGCGGCAGCGAGTGCCGAGAACCCTGATGCAAGTGGAACTTGCGTTAACTGGCGCCCGAACAGGGACCGGCAATGTCCGGCCGATAAAAGTGATACGAAAAAATTGTGGAAATTTGTGCGTAAAAATAGTGGTGGTGTGCATAAGTCAGATTAAGATCTGAAATCCATAAATGAAAAAGAAGTGCTGCGTGAGCTGTGTATAAAATGATAAAATAGCAATTACCCGCTGCCGGGGGAACTACGCCCATCCCGGGGCGCAACAAATATTGCATAATTCAATAAAAGGTGTAAAATTTCTAAAATAAAAATGTAAACCTATGTTGCGCCAAGACCTAATTTAAATTAATAAAACAACGACCCGCTACCGGAGGACGCCACGTCGCCCATGCCGAGCGCAAAAGTTGTACGATACCTATAACATAATTAAAACACGATCAACCCACTGCGGCGGTACGGCTTGTGGGAAAATTTTTTTTTCTCTCCTTGCCAATTCGCGAGTGCAAAAGATTGTGTATAATAAACCAATAATTAACCATTGCAGCAGTTTACCTGCGGCAGTACGAGTAATATGAGCGCCCAGAGTGATAAGGTGGTGTGTGGCAGCTTGTTGGATACGTTAAGTGGTGTGGAATGCACCCAAAAAAAACCGCCCAACAAGTTGTGTGGCGGCCGTACCTTAGTAGGCAACCAGCCAAAAGGGATACTACGGAACCACCGTGCCCAGTGCCGAAATAAATTAGAGGTCATCAATAAAAAACTGTAACAGCACGCACGCAAGGAAAAAATATTGCAAAATGGAATAGCGCACAAAAATTGTATAAACACATGCACAACACCACAATTCAAAGGAAAACAA	.	PASS	SVTYPE=INS;END=6526347;FAMILY=opus;STRANDS=+;SUPPORT_TYPE=both_sides;RE=47;AF=1.0;TSD_LEN=4.0;TSD_SEQ=TATA	GT:DR:DV	0/1:47:44
chrX	691447	551	N	AGCTCAAAGAAGCTGGGGTCGGAAAAATCGAATTTTTGAAATTTGAAAGCTGGAATCGTTTGCCCATTTTTTGCCCATGTTTGCCCACCAATTAGTTTTTTTTGCCCACGTCCAGTTTTTGAGATATGAATTTTCGAAAAAGTTCGAAAATTTTCGAAAATCAAAAATTTCGCTTTTTTCAAAATTTTTTTTTTAAATCGCAATAACATCGTTTGCCCACGTTTGCCCACCCTTTAGAATTTTGAAAAAATTTATACTTTAGAAAATATAAGGCTTTTAAGTTTACCTCGGTCTAATCAGAGAGTAAATCGTTTGCCCATCTCTTAAAACCAAATATTATCAACAAAAAACGTTTGCCCAACCATTATTATTAGTTTTTATCGTTTGCCCACCCTTTAAAAAACCTTTAACAAAAATTTTTTTTCGATTGCCCACATTTAAAATACACCCAATTTCGTTAGCCCACCTCTTTAAAATAAAAATTTCCAATAAAAACGTTTGCCCACCATTTAAAACTAAATAATTTCGTTTGCCCATCCTTTAAAATTCATTTTTAACGTTTGCCCACCCTTTAAAAATAAATTATTTCGTTTGCCCACCCTTTAAAATTTGTTTTTTTCGTTTGCCCACTCTTAAAACTAAATAATTTCGATTGCCCACCTTTTAAAACTAAATAATTTCGTTTGCCCATCCTTTAAAATTCATTTTTAACGTTTGCCCACCCTTTAAAAATAAATTATTTCGTTTGCCCACCCTTTAAAATTTGTTTTTTTCGTTTGCCCACTCTTAAAACTAAATAATTTCGATTGCCCACCTTTTAAAACTAAATAATTTCGTTTGCCCATCCTTTAAAATTCATTTTTAACGTTTGCCCACCCTTTAAAAATAAATTATTTCGTTTGCCCACCCTTTAAAATTTGTTTTTTTCGTTTGCCCACTCTTAAAACTAAATAATTTCGATTGCCCACCTTTTAAAACTAAATAATTTCGTTTGCCCATCCTTTAAAATTCATTTTTAACGTTTGCCCACCCTTTAAAAATAAATTATTTCGTTTGCCCACCCTTTAAAATTTGTTTTTTTCGTTTGCCCACTCTTAAAACTAAATAATTTCGATTGCCCACCTTTTAAAACTAAATAATTTCGTTTGCCCATCCTTTAAAATTCATTTTTAACGTTTGCCCACCCTTTAAAAATAAATTATTTCGTTTGCCCACCCTTTAAAATTTGTTTTTTTCGTTTGCCCACTCTTAAAACTAAATAATTTCGATTGCCCACCTTTTAAAACTAAATAATTTCGTTTGCCCATCCTTTAAAATTCATTTTTAACGTTTGCCCACCCTTTAAAAATAAATTATTTCGTTTGCCCACCCTTTAAAATTTGTTTTTTTTCGTTTGCCCACTCTTAAAACTAAATAATTTCGATTGCCCACCTTTTAAAACTAAATAATTTCGTTTGCCCATCCTTTAAAATTCATTTTTAACGTTTGCCCACCCTTTAAAAATAAATTATTTCGTTTGCCCACCCTTTAAAATTTGTTTTTTTCGTTTGCCCACTCTTAAAACTAAATAATTTCGATTGCCCACCTTTTAAAACTAAATAATTTCGTTTGCCCATCCTTTAAAATTCATTTTTAACGTTTGCCCACCCTTTAAAAATAAATTATTTCGTTTGCCCACCCTTTAAAATTTGTTTTTTTCGTTTGCCCACTCTTAAAACTAAATAATTTCGATTGCCCACCTTTTAAAACTAAATAATTTCGTTTGCCCATCCTTTAAAATTCATTTTTAACGTTTGCCCACCCTTTAAAAATAAATTATTTCGTTTGCCCACCCTTTAAAATTTGTTTTTTTCGTTTGCCCACTCTTAAAACTAAATAATTTCGATTGCCCACCTTTTAAAACTAAATAATTTCGTTTGCCCATCCTTTAAAATTCATTTTTAACGTTTGCCCACCCTTTAAAAATAAATTATTTCGTTTGCCCACCCTTTAAAATTTGTTTTTTTCGTTTGCCCACTCTTAAAACTAAATAATTTCGATTGCCCACCTTTTAAAACTAAATAATTTCGTTTGCCCATCCTTTAAAATTCATTTTTAACGTTTGCCCACCCTTTAAAAATAAATTATTTCGTTTGCCCACCCTTTAAAATTTGTTTTTTTCGTTTGCCCACTCTTAAAACTAAATAATTTCGATTGCCCACCTTTTAAAACTAAATAATTTCGTTTGCCCATCCTTTAAAATTCATTTTTAACGTTTGCCCACCCTTTAAAAATAAATTATTTCGTTTGCCCACCCTTTAAAATTTGTTTTTTTCGTTTGCCCACCTCTTAAAAATGGTTTTTTCGATTTTTCACCTATTAAAAATAAATTTGTACATATGTATGTAATAATTGTAAGATGTGGCGTCAAAAGCACAGTTACTTACAAAAGAACAGTTACTTACATATTTACATACATTTTCAATATATCCATAGTGTTAATCATTCATGAATTGTAACATCAATTTTTCTTAATCATTGTTTCATTTCATGGAAAATATTTTATATTGCAATATAATATATATGCAAAAAAATGTATGTATGTTTATCAACACTCTCCAAGCTCAAGAAAATTCTGGAATAAAATATTTTCCATGAAATGAAACAATGATTAAGAAAAATTGATGTTACAATTCATGAATGATTAACACTATGGATATATTGAAAATGTATGTAAATATGTAAGTAACTGTTCTTTTGTAAGTAACTGTGCTTTTGACGCCACATCTTACAATTATTACATACATATGTACAAATTTATTTTTAATAGGTGAAAAATCGAAAAAACCATTTTTAAGAGGTGGGCAAACGAAAAAAACAAATTTTAAAGGGTGGGCAAACGAAATAATTTATTTTTAAAGGGTGGGCAAACGTTAAAAATGAATTTTAAAGGATGGGCAAACGAAATTATTTAGTTTTAAAAGGTGGGCAATCGAAATTATTTAGTTTTAAGAGTGGGCAAACGAAAAAAAACAAATTTTAAAGGGTGGGCAAACGAAATAATTTATTTTTAAAGGGTGGGCAAACGTTAAAAATGAATTTTAAAGGATGGGCAAACGAAATTATTTAGTTTTAAAAGGTGGGCAATCGAAATTATTTAGTTTTAAGAGTGGGCAAACGAAAAAAACAAATTTTAAAGGGTGGGCAAACGAAATAATTTATTTTTAAAGGGTGGGCAAACGTTAAAAATGAATTTTAAAGGATGGGCAAACGAAATTATTTAGTTTTAAAAGGTGGGCAATCGAAATTATTTAGTTTTAAGAGTGGGCAAACGAAAAAAAACAAATTTTAAAGGGTGGGCAAACGAAATAATTTATTTTTAAAGGGTGGGCAAACGTTAAAAATGAATTTTAAAGGATGGGCAAACGAAATTATTTAGTTTTAAAAGGTGGGCAATCGAAATTATTTAGTTTTAAGAGTGGGCAAACGAAAAAAACAAATTTTAAAGGGTGGGCAAACGAAATAATTTATTTTTAAAGGGTGGGCAAACGTTAAAAATGAATTTTAAAGGATGGGCAAACGAAATTATTTAGTTTTAAAAGGTGGGCAATCGAAATTATTTAGTTTTAAGAGTGGGCAAACGAAAAAAACAAATTTTAAAGGGTGGGCAAACGAAATAATTTATTTTTAAAGGGTGGGCAAACGTTAAAAATGAATTTTAAAGGATGGGCAAACGAAATTATTTAGTTTTAAAAGGTGGGCAATCGAAATTATTTAGTTTTAAGAGTGGGCAAACGAAAAAAACAAATTTTAAAGGGTGGGCAAACGAAATAATTTATTTTTAAAGGGTGGGCAAACGTTAAAAATGAATTTTAAAGGATGGGCAAACGAAATTATTTAGTTTTAAAAGGTGGGCAATCGAAATTATTTAGTTTTAAGAGTGGGCAAACGAAAAAAACAAATTTTAAAGGGTGGGCAAACGAAATAATTTATTTTTAAAGGGTGGGCAAACGTTAAAAATGAATTTTAAAGGATGGGCAAACGAAATTATTTAGTTTTAAATGGTGGGCAAACGTTTTTTATTGGAAATTTTTATTTTAAAGAGGTGGGCTAACGAAATTGGGTGTATTTTAAATGTGGGCAATCGAAAAAAAATTTTTGTTAAAGGTTTTTTAAAGGGTGGGCAAACGATAAAAACTAATAATAATGGTTGGGCAAACGTTTTTTGTTGATAATATTTGGTTTTAAGAGATGGGCAAACGATTTACTCTCTGATTAGACCGAGGTAAACTTAAAAGCCTTATATTTTCTAAAGTATAAATTTTTTCAAAATTCTAAAGGGTGGGCAAACGTGGGCAAACGATGTTATTGCGATTTAAAAAAAAAAATTTTGAAAAAAGCGAAATTTTTGATTTTCGAAAATTTTCGAACTTTTTCGAAAATTCATATCTCAAAAACTGGACGTGGGCAAAAAAAACTAATTGGTGGGCAAACATGGGCAAAAAATGGGCAAACGATTCCAGCTTTCAAATTTCAAAAATTCGATTTTTCCGACCCCAGCTTCTTTGAGCT	.	PASS	SVTYPE=INS;END=691454;FAMILY=FB;STRANDS=-;SUPPORT_TYPE=both_sides;RE=50;AF=0.997;TSD_LEN=nan;TSD_SEQ=None	GT:DR:DV	0/1:50:39
chrX	6949437	552	N	GTCGGAGGCCCAAGACACCCGGCCAGGAAACTGCTGGTGTCAGTAGCAAAGGCTTCGCTACTATACGCTGCACCAGTCTGGAGCAATGCCACTGGCAGGGTCTCATACCTGAAAGGAGCTCGTTCGGTGCTACGGTCAATGTCTCTGAGGCTCATTAGAGGTTTCAGGACCATATCCGAAGACGCGGCGCTAGCGCTGGCAGGCCTGCCGCCGATTGATCTGGAGATCAAGGCTCTCAGCCTAATGCGGAGTGGCGCTTCCAGGCAAGAGGCACACGAGTGGCTATTAGGTGAATGGCAGAGTAGATGGCAAACGTCGCGACGGGGGAGGTGGACTTATCAGCTCATCCCAGAGATGACGGTTTGGGCAGAGTGCCAACACAAATGCTTGGACTACCACCTAACCCAGTTCCTCACGGACCATGGCTGCTTCCGGGCCTATCTACTCCGGTTCCGTCACGTAGAGTCAGCCCAATGCTTGTTCTGCGTCGACGGTGAAGAAACAGCAGAACATGTGCTAATGCACTGCTCCAGGTTCACGGCGGAGAGAGAGCAGCTAAAGACGCTGTCAGGTTCCCCGTTCAGCCCTAGTGGCTTGTTCGCGGCTATGATGGCGAACAGGGGGCTTGGGAGCGGGGACACAGCATTATCATTAATATGATGAAGCGTGTCCGATCAGACGAGATGGCCAACAGAGTGGATGTCTAAGCCCAAACTGGTGTCCTGGGTGACGGCGGGCGAAGAATTCATCCTCAGCGTCCCCGGCTCGTCGTAAAAGGCGACTAAAGGGTGGAAGGAGGAGCCCCCATGGACTACACTGAAGGAAGGGAGTGCGACCTGGCCTCACATCCTGCTCACCGAAGTCATACCTTGACTGGCAGTCCCGGTGAGCGAGCAAGGACTGTAGAGCACGCGGAGGTTTTTGTTTTAGTACGTAGGCATAATTCCAATAGGGCTTATGAATCGTGCATGCCACCTACGGACGGTAGGTGGTATCTTTAGAAGATTTTAATTTTCCTACCGTAAGTCAAATAATAAAAAAAAAAAAAAAAA	.	PASS	SVTYPE=INS;END=6949450;FAMILY=Rt1b;STRANDS=+;SUPPORT_TYPE=both_sides;RE=37;AF=0.992;TSD_LEN=nan;TSD_SEQ=None	GT:DR:DV	0/1:37:53
chrX	7349839	553	N	AGTGACGTATTTGGGTGGTCCAAACCAGCCACTTCCATTATTTCAAAGAAATCAGTAATGCACTCTAGTAATTTTCCATAACGTATCCCAGCTGCGCAGCATTCGTTTATCTTTGGCAGCGCAGCCGTTCTTGTAAACATCCTAAAGCCTGACCTAAGCAGATTTGACTGCCCTCTTTCAACGCTACCTAATCTTAAGAACCCAAGAGCGAGGCTCTCCCGAAATACAAATATTGTTCAAATACTGAGGCTTCTCCTCAATCCAATTTGCATTTGATTTTTAGTCTTAAGCTGAGATCCAAAGAATAAAGTCGTGAAACTATTTCTCCTAAAAACTATTTTTTATTTCTTGGCGTTGTCCTTAGTCAACTGACGGGACATTAGTTCGACTCATAAATAAAACAACAATTTTACTGGCGCAGCCGGTAGGATACAAAAGTATCCGAAAAAAAAGAACCTTCGAGTGGAAAATAAGTTAAATTTTATAGTCCAGTGCTCGAAACATCTCCCAAAATAAATTCGTGAAAACTCTTCAACTTGGATTATAATTCCAATTCGGTTATCCAATAATAAGTGGAAGTGAAATACGAAACAAAAATATTAAGTCCAAAGGCAACTAAGTTTTAAAACCAACATATAAAATAAAAAATTAAAACAATATAGAATTTTAATAATACAACACAAAAATTTACAAAACAAAAAAAAAAATAATAATAACATTGAATCCGAAACAAAACAAAAAAATAAAACACAAAAGTTAAAAATTTTACAATAAAAATGTCACAACCAATTATTGCGCTGAGCGACATAAACCTTGCCGAAGCCCGTCGGCAGCTTAAAGACATTATGCCATTCAAGGGTGATCCAGAAACCCTTCACACCTTTATCAGCAGAGTGGATTACGTAATTTCGCTCTACCAAACAAATGATGTCCGACAACAGAGGATTCTACTGGGAGCCATCGAAAGGAACTTGGACGGACAAATTACACGATCTTTGGGACTTCCGAACATCGAAGATTGGCCTACCCTTAAAGCAAGACTCATCGCGGAATTTAAAATTCAAACACCAAACTACAAACTTCTGGAGAACTTCAGGGAGACACCATACAGAGGAAGCCTAAGAGCATTCTGCGAAGAAGCGGAGAGACGACGTCAATTACTAATTTCGAAACTACACCTGGAAGGTAACCAATCGGATTTTCTTATTTATATTCAGGGTATTAAAGAATCTATTAAGATACTGATAAGGAAACTACCAATACAATTATTCACTATTTTAGCCCATCACGATATTACAGACTTAAGATCCTTAATTACCATTGCACAAAATGAGGGAATTTATGAAGAACACATTAATTTTGAATTTTATGAAAAACCAGAATATCGTAATAAAAATTCAAATTCTAACCAGAATTCGAAAACACAAAAATTCAATACAAATGTTCAAACTCAAAATCGACCAAGTTACTCACAATATTCCCAACCCTTCCAACCTAATTTTAATCAATACATTCAACCATTTAGACCTAGCTATACACAGCAGATAACTAACAACCCACCCATGTGGCACGCACCTAATTATTTCAGACCCAACCAATACATAAACCCACAACCCATTATTCAAAAAAATCATTTCCAACAATATCCCAACAAAGCCCAATTTCCCCAAACAACGCATTTTAGAGGAAATACATACCCTCGACTACAACAACCCTCTACATATAAAAATACTAACTTCCCGATTACTAAACGACTAAGACCATCGGACAGTGAACAAACTAAAATGTCTATTGACGAAATTAGATTCCAAGACGCGCATGAATTCGAACAAGTCCAACCTAATTATTACGAGCAACAGTATTTTAACCAAAATCAATACAATCCGTATCAAAATCATAGCTTCATTAATGAAGGGCAACAACAAGTCCAATCTGTACAAATTAATAACAAACAAAACCAAAATAATTCTGAACTAAACGAAAATTTTCGGTTAACAGCCCCGGAAAATACGAATACATAAAAATAGTATACAAAGGGCGCTCATACAAATGCCTTCTAGACACAGGATCAACAATTAATATGATCAATGAAAATATATTTTGTCTTCCCATTCAAAATAGTAGATGTGAAGTTTTAACATCAAATGGCCCTATTACCTTGAACGACTTGATTATGTTACCCAGAAATAGTATTTTCAAAAAAACCGAACCATTTTATGTGCACAGATTTTCTAATAATTACGATATGCTAATTGGCAGAAAATTGTTGAAAAATGCTCAATCAGTTATTAATTACAAAAATGATACAGTTACCCTTTTTGATCAAACATACAAATTAATTACTTCAGAATCCGAAAGAAACCAAAATTTGTATATCCAAAGGACACCAGAATCAATTGCAAGCTCAGATCAGGAATCAATAAAAAAATTAGATTTTTCACAGTTTCGATTAGATCACCTAAATCAGGAGGAAACTTTTAAGTTAAAAGGCTTGTTAAATAAATTTAGAAATCTTGAATATAAGGAGGGAGAGAAATTAACATTTACAAATACAATTAAACACGTACTAAATACAACACATAACTCCCCAATTTATTCGAAACAATACCCACTTGCGCAAACACACGAAATCGAAGTAGAAAACCAAGTACAGGAAATGCTGAATCAGGGATTAATTAGGGAAAGTAATTCTCCATACAATAGTCCTACTTGGGTCGTACCAAAGAAACCGGATGCTTCTGGCGTAAATAAGTACAGAGTAGTAATTGATTATAGAAAGCTAAATGAAATAACCATACCTGACAGATATCCAATTCCAAATATGGACGAAATTCTTGGCAAACTGGGTAAATGCCAATATTTTACAACGATCGATCTGGCAAAGGGATTTCATCAAATAGAAATGGACGAAGAATCAATTTCTAAAACTGCATTCTCCACAAAAAGCGGTCATTACGAATACCTTCGAATGCCATTTGGCCTTAGGAATGCACCCGCTACTTTTCAAAGGTGCATGAATAATATCCTTCGACCGTTGCTTAACAAACACTGTTTGGTGTATCTGGATGATATTATAATTTTTTCAACATCCCTTACAGAACATTTAAATTCAATACAATTAGTTTTTACAAAGCTTGCAGATGCAAATTTAAAATTGCAACTAGACAAATGTGAGTTCTTAAAAAAGGAAGCTAACTTTCTTGGTCACATAGTTACCCCTGATGGTATTAAACCAAATCCTATTAAAGTTAAAGCCATAGTTTCATACCCAATTCCGACAAAAGTAAAAGAGATAAGAGCTTTCCTTGGATTAACAGGTTATTATCGCAAATTTATTCCAAATTACGCAGACATAGCAAAACCCATGACCAGCTGCTTAAAAAAAGGAGCAAAGATAGATACACAAAAACTTGAGTACATAGAGGCATTCGAAAAACTTAAGGCTTTGATAATTCGTGACCCAATTTTACAATTACCTGATTTTGAAAAGAAATTTGTTTTAACCACAGATGCAAGTAACTTGGCCTCGGGGCTGTCCTTTCTCAAAACGGTCATCCTATATCTTTTATTAGTAGAACACTTAACGATCACGAATTAAATTACAGTGCTATCGAAAAAGAATTACTTGCCATAGTTTGGGCCACAAAAACTTTTCGACATTATTTACTAGGACGACAATTTCTCATTGCCAGTGACCATCAACCTCTTAGATGGCTTCATAACTTAAAGGAACCGAATGCTAAGTTAGAAAGATGGAGAGTTAGATTAAGCGAATACCAATTTAAAATAGATTATATTAAAGGGAAAGAAAATTCAGTTGCCGATGCATTATCAAGAATTAAAATTGAAGAAAATCATCATAGTGAAGCTACTCAACATAGTGCAGAAGAGGACAATAGCAACCTTATTCATTTAACAGAAAAACCAATAAATTATTTCAAAAAACAAATAATCTTTATTAAATCCGATAAAAATAAAGTAGAGCATTCAAAAATATTCGGTAACTCCATTACCACAATTCAATATGATGTAATGACACTTGAAAAGGCCAAACAAATTTTACTCGATCACTTTATCCATAGAAACATTACCATTTATATTGAGAGCGATGTAGATTTTGAAATTATTCAAAGAGCACACATAGAAATTGTTAATACCACCTACACAAAAGTAATTCGCAGTCTTTTCCTATTAAAGAACGTTGGTTCATACGCCGAATTCAAAGAAATCATACTTCAATCACATGAAAAACTTTTACACCCTGGTATACAGAAAATGACAAAATTATTTAAAGAAAATCACTTCTTTCCAAATAGCCAACTATTAATTCAGAATATAATAAACGAATGCAACATATGCAATTTGGCCAAAACAGAACATAGAAACACCAAAATGCCTTTAAAAATCACACCCAACCCGGAACATTGCCGAGAAAAATTTGTAGTAGATATTTATTCATCTGAGGGAAAACATTACATCAGTTGCATTGATATTTATTCTAAATTCGCTACACTTGAGCAAATTAAAACTAAGGATTGGATAGAATGCAGAAACGCATTAATGCGCATTTTTAATCAACTAGGTAAACCCAAATTATTAAAGGCAGACAGAGACGGAGCTTTCTCCAGTTTAGCTTTAAAGCGATGGCTTGAAGAAGAAGAAGTCGAATTACAGCTCAATACAGCAAAAAACGGGGTAGCAGACGTCGAAAGATTACACAAAACAATAAATGAAAAAATTCGTATAATCAATTCATCTGATGATGAAGAAGTAAAATTAAGCAAGATAGAAACAATCCTCTACACATACAACCATAAAATTAAACATGACACTACTGGACAGACACCTGCTCAAATTTTCTTATACGCTGGGCATCCCATATTAGACACTCAAAAAATTAAAGAGAAGAAAATAGACAAAATAAATGAAGACAGACAGGAATTTAATATTGACACTAATTACAGAAAAGGTCCACTACAGAAAGGCAAATTAGAAAACCCATTTAAACCAACCAAAAATGTAGAACAGACAGACCCTGACCATTACAAAATCACTAATAGAAATAGAGTTACGCACTACTACAAAACACAATTCAAAAAACAAAAGAAAATAATAAACTCTCAATTTCACAGGCACCTGGTACCCGATAACACTATTGTTTATACTGATCACAGCTGTTCATGGACAACAAATTCAAATTAATAATATTGACACCAACCACGGATATCTCCTTTTTTCTGATAAGCCAGTACAGATACCATCCTCCTTTGAACATCACTCCTTAAAAATCAATTTAACTGAAATAGACATCGTGGTTGACTATTTTGAGCAAAGACTACGAACCGATTACCATGCACCCCAGATCAATTTTTTATACAATAAAATAAAAAGAGAACTAGCCGGAATAACCCTGAAACATAGAAACAAACGGGGTCTTATTAACATTGTGGGTTCAGGTTTTAAATACCTATTTGGAACACTAGATGAAAATGATCGAGTCGAAATACAGAAAAAACTTGAAATCAACGTCCATAACTCAGTAAAATTACATGAACTCAACGACGCCATACGATTGATAAATGACGGAATGCAAAAAATACAGAATTATGAAAATAACCACACCATCATTGACAGTCTTTTGTTCGAACTAATGCAGTTTACGGAATACATAGAAGATTTGGAAATGGCTATGCAGCTTTCCAGACTTGGACTGTTTAACCCCAAATTACTAAACTACGACAAACTTGAAAATGTGAACAGCCAAAACATTTTGAACATTAAAACATCCACTTGGATTAACTACAATGATAACCAAGTATTAATCATATCCCACATACCCATTTACCTTTCACTAATAAGCACAATTAAAATAATTCCTTACCCAGACTCCAACGGCTATCAGCTAGATTACACAGACACACAATCATATTTTGAAAAAGAAAATAAAGTTTATAATACCGAAAATAAAGAAGTAAAAAATGAATGTGTCACCAATATTATTAAACACTTAAATCCAATTTGTAATTTTAAGCCAGTACACACGAACGAAATAATAAAATACATAGAACCAAACACAATTGTAACCTGGAACTTAACCCAAACAATTCTTAACCAAAATTGCCAAAATTCAATTAATAAAATAAAAATAGAAGGAAACAAAATGATAAGAGTAACGCAATGCAAAATAGAAATCAATAATATAATTTTAAGTGAAAATCTGTTAGAACCAGAAATAGATTTGACACCACTATACACACCACTTAATATAACAAAAATAAAAATTGTAAAACACAACGACATTGTTGAGATGATTTCAGAGAACAATATTACACTTTACATACAAATGATCATTGTAATAATCGCACTAATTTTGTTGTACTCATATTTAAGATATGTATCATTTAAACCATTTATGATGCTGTATGCAAAACTTAAAATAAGAAAAAATCAAAATCAAAACACACCACAACAAACAGAAATAGAAGAAACTCCATTTCCCACACTATATCCATCAATCCCAGCCCAAGTATAGGCTTCTCTTTAAGGGAAGGGGAGTGACGTATTTGGGTGGTCCAAACCAGCCACTTCCATTATTTCAAAGAAATCAGTAATGCACTCTAGTAATTTTCCATAACGTATCCCAGCTGCGCAGCATTCGTTTATCTTTGGCAGCGCAGCCGTTCTTGTAAACATCCTAAAGCCTGACCTAAGCAGATTTGACTGCCCTCTTTCAACGCTACCTAATCTTAAGAACCCAAGAGCGAGGCTCTCCCGAAATACAAATATTGTTCAAATACTGAGGCTTCTCCTCAATCCAATTTGCATTTGATTTTTAGTCTTAAGCTGAGATCCAAAGAATAAAGTCGTGAAACTATTTCTCCTAAAAACTATTTTTTATTTCTTGGCGTTGTCCTTAGTCAACTGACGGGACATTAGTTCGACTCATAAATAAAACAACAATTTTACT	.	PASS	SVTYPE=INS;END=7349841;FAMILY=297;STRANDS=+;SUPPORT_TYPE=both_sides;RE=33;AF=0.981;TSD_LEN=nan;TSD_SEQ=None	GT:DR:DV	0/1:33:29
chrX	7403963	554	N	TGTTCACACAATGAACACGAATATATTTAAAGACTTACAATTTTGGGCTCCGTTCATATCTTATGTAAATGATCGAGAGCGATAAATTATATTTAGGATTTTGTTATCTAAGGCGACATGGGTGCATTGCTCAAAAACATGTAATTTAAGTGCACACTACATGAGTCAGTCACTTGAGATCGTTCCCCGCCTCCTAAAATAGTCCCTTAGTGGGAGACCACAGATAAGGTCCTCGCCGCTCAAGATAGGCAGATGTGCCCGAGCGTGGGACCTCGATAAGGCGGGGACTATTTACTTAGGCCTCTGCGTAGGCCATTTACTTTAAGATGCGATTCTCATGTCACCTATTTAAACCGAAGATATTTCCAAATAAAATCAGTTTCTTACAAAAACTCAACGAGTAAAGTCTTCTTATTTGGGATTTTACATTTGGTCAATCGAGCCTTTAATCGACTCTGCAGTTTCCCCTACCAAAGGTAAGGAACTCAGAGAAAGGCCAGCTCCTTTAAGCATCTTACAGCTAAAGGTAGCAAAAATAAGTAACTCTTGTTTCCCCCTACCAAAGGTAAGGAACAGAGTATAAATATAAAAAGCAAAAAGATACAAAAGAATCTTTTATGTTTTAAAACAAGCACCTTATAGTCTATAGCTAAAGGTTGCTTTGTGTACCATTATAAATTGTGGTAAGGCGTGCTTGAGGCCATACATCAGCAATTGTGAAATTAAAAAGTGCATAACAAAAGTGCCTATAAATGCTCTAATAGCATTAAATCAGCTCATAAATAGAGTGCAGTGTATATGCCATAAGAGCATAAATTAAATAAAAAGTGCCTGAAAACAGTGCCTTATAAATGCTCTAATAGCATTAAATCAGCTCATAAATAGAGTGCAGTGTATATGCCAAAAGAGCATAAATGCCGAAATAAATGGCTAAAAAACAAAAAATCTGACTGGACTACAAAAATAATAAAACGTGCCAAAAAAAAAAAAAAAAAAAAAAAAAAAAAAAAAAAAAAAAAAAAAAAAAAAAAAAATCATCTTTAACATCGACGGAGCCTAAAGAAGAGAAGGAAGTCAAATTCAAAGGAGCCTCTACCAGCAGCAGAAGCAGCAACAACAGCAGCAGCAGAAGCAGCAACAGCAGTAGCAACAGCAGCAACAACAGCAGCAACAGCAGTAGCAACAGCAGCAACAACAGCAGCAACAGCAGCAGCAACAACAACGACATCAGCTAAGTCAAAACAAGAATTTTCTGTTTATCCAAACACACATATATATATAAATACATATAAAATACATATACACGTACTATATATATTAAGAAATTACAAAAATTTTCAAAATGATGTCAGAAAAGACTATTCAATTCCTTAAGAAGCAGTCCGAAATTATTTTGGAAATTAGAAAGTTGGAAGTAAAACCAACATTAACAGATGTAGAAATTCTAAAATTAAATGAGCTTCAAAAATGTTTCATTGCTAATCATAGCAATTTGTTAAAGATCGGCGTTGTCGATCATGAATATTTTAACGCGAAGCAGTATGATTTAATAATGATGGTGTTAGAAAAAATTAAAAAATAAAAATGAAAAAATTAAGGGCGAGTCGGTAGAAAACACTTTCCCTAAATCAAACACTGTCCCTAAATCAAACCCTCCCCCTACATTAAACCTTGAAATGCGTGGTCACCCTGAAAAAGAGGGTATAGCACAAAACAACGCTTTAAAAGTAGAGCAGGCATTTCGTAATAATGTTGGCCAATTTCGAGTATATCTAGAAGATACGTCTAAACTAATAGACAGTAGTCCAGATTTCCTTAAAATAAGGAAAAATAAAATTGAATTTTTATGGCATAAAATAGATAACCTGATTGAACAGGTGAATAGTCATTTTGAGAGTTCGCTATTCGAAGAAGAAATTAGCGAACTTGAATTTGACAAACAAAATATTCTTACAGCCATTAATAGTCGACTCAGTGGCACAATAAATAAAGCTGAAATGTCGACGGTTGTTAAGGCGGAGGAGTTACCAACCCTGCCTAAAATACAGATTCCCACTTTCTTTGGTGATTCCAAAGAATGGGATCTTTTTAATGAACTCTTTACAGAGCTCATACATGTGAGAGAGGATCTCAGTCCTTCTCTCAAATTTAATTATCTAAAGTCAGCATTAAAGGAGAAGCCAGAAATGTGGTTACTCATTTACTGCTCGGCTCTGGAGAAAATTATGAAGCCACTTGGGAGTTTTTGACCAAGCGATATGAGAATAAAAGAAACATATTCTCAGATCATATGAATAGGCTTATGGATATGCCAAATTTAAATTTAGAATCCAATAAGCAAATAAAGACATTTATTGACACGATTAACGAGTCAATTTATATTATAAAATTAAAGGCACAATTACCAGAAGATGTGGATGCAATTTTCGCTCACATAATTCTTCGGAAATTCAATAAAGAATCACTCAATTTATATGAAAGCCATGTTAAAAAGACAAAAGAAATACAGGCACTTTCTGATGTCATGGACTTTTAGAGCAAAGGCTCAATTCTATATCATCATTCTCACAGGAAGTAAAACCTGTAAAGAAAATGATTAATAATAACAAGAATAAAAATTATAGTGACAATTGTGCATATTGCAAACTACCAGGCATTATTTAATTCAATGCCATAAATTTAAAATAATGAATCCAGCAGAACGGTCTGACTGGGTAAGAAAAAATGGGATTTGCCTAAGATGTCTGAGGCATCCGTTTGGTAAAAAATGTATAAGCGAGCAGCTTTGTTCGACTTGTCGTAAACCTCACCACACGTTACTTCACTTTGCAGGTCATAATCCAGAAAAAGTGAATACGTGTAGAACAACAGGTCAAGCCTTGTTGGCCACGGCCTTGATTCAAGTAAAGTCGAGGTATGGAGGCTTTGAACAATTAAGAGCATTGATTGATAGTGGCTCTCAAAGCACAATTATTTCAGAAGAGTCTGCACAGATTCTAAAATTGAAAAAAATTTCGGTCTCATACTGAAATAAGTGGAGTATCTTCCACAGGAACGTGCATCTCCAAGCACAAAGCGGTTATTTCGATAAAGAAATTCTCCGAAAAATTTAGAAATTGAAGCAATTATTCTCCCAAAACTTATGAAGGCACTTCCAGTCAACACGATTAATGTTGATCAGAAAAAATGGAAGAACTTAAATTAGCCGACCCCGATTTTAATAAACCGGGTCGCATTGATTTAATCATTGGAGCAGACGTATATACTCACATTCTGCAAAATGGAGTTATAAAAATAGACGGTCTCCTTGGGCAAAAAACTGATTTCGGGTGGATAGTTTCTGGATGTAAAAAATCCAAAGGAAAAGAAACCATTGTAGCCACAACAATAGAAATAAAAGAGTTAGATCGCTACTGGGAAGTGGAAGAAGAAGAAAAAGATGATATCGAGTCTGAAATCTGTGAAAATAAATTTATCAAAACGACAAAAAAAGATTCAGATGGGCGATACATTGTGTCAATTCCATTCAAGGAGGATGTCACCTTAGGAGATTCAAAGAAACAAGCGATAGCTCGTTACATGAATCTGGAGAAAAAACTAAAAAGAAATGAAAAACTTAAGGTTGACTACACTAAATTCATGAATGAATACATGGATTTAGGACACATGATTGAAGTGAGTGATGAAGGCAAATATTTTTTACCGCACCAGGCAGTGATTAGAGATTCAAGCCTTACGACCAAATTGAGAGTAGTTTTGATGCTTCAGCAAAAACTACGAATAACAAAAGTTTGAACGACATAATGTGGGTTGGGCCACGAGTTCAAAAAGATATTTTTGACATTATTATTAAATGGAGAAAATGGGAATTTGTTGTTTCGGCAGACATTGAAAAGATGTACCGACAAATTAAAATAGATAATAATGATCAAAAATATCAATATATTTTATGGAGAAATTCTCCAAAAGAAAAAATTAAAACATATAAATTAACCACAGTCACTTACGGAACTGCATCTGCACCATATTTGGCTACCAGGGTTCTGGTAGATATTGCAGATAAATGTAAAAACCAAGTTATTAGTGCAATAATTAGGAATGATTTCTATATGGATGACCTAATGACTGGAGCTGATTCGGTAGAAGAAGCTAATAAATTAATAACATTAATTCCCCATGAATTGCAGAAAGTTGGATTCAACTTAAGGAAATGGATTTCCAACAATTCCAAAATATTAACCACTGTGGAGGACACAGGGGACAATAAGGTTCTCAATATTATCGAAAATGAATGTGTTAAAACTTTAGGACTAAAATGGGAACCTCAAAAGGATTTATTTAAGTTCAGCGTAAATTGTAATGATGAATCAAAAAATATAAATAAGCGCGTTGTGTTATCAACGCTAGCAAAAATATTTGATCCGTTAGGATGGTTGGCACCAGTCACGGTTTCAGGAAAACTTTTTATTCAAAAACTTTGGATAAATAAAAGTGAATGGGATCAGGAATTATCCATAGAAGATAAAAATTATTGGGAAAAATATAAAGAAAATTATTATTGTTAGAGAATATTCGAATCCCAAGGTGGATTAATTCAAACAGTTCTTCAGTCATTCAGATTCACGGATTTGCGGACGCCTCCGAAAAAGCATATGCTGCAGTAGTCTATGCTAAAGTAGGACCTCATGTTAATATAATAGCTAGCAAAAGTAGAGTCAACCCTATAAAAAATAGGAAGACAATTCCCAAACTCGAGCTGTGTGCAGCTCACCTGCTTAGTGAATTAATCCAAAGACTAAAAGGATCAATTGACAATATAATGGAGATCTATGCTTGGAGTGATTCCACGATTACCTTAGCATGGATTAACAGTGGTCAAAGTAAGATCAAATTTATAAAAAGAAGAACGGATGACATTCGGAAATTAAAAAATACTGAATGGAATCATGTTAAGTCAGAGGATAATCCAGCAGATTTAGCATCCAGGGGAGTGGATTCTAACCAGTTGATCAACTGTGATTTTTGGTGGAAAGGTCCGAAATGGCTAGCAGACCCAAAAGAACTTTGGCCTCGGCAGCAGTCTGTAGAAGAACCTGTCTTAATAAATACGGTATTAAATGACAAAATAGATGATCCTATTACGAATTAATAGAAAGGTATTCCAGTATAGAAAAACTTATACGTATAATAGCATACATAAATAGATTCGTGCAGATGAAAACAAGAAATAAAGCCTATTCATCAATTATTTCAGTAAAGGAGATAAGAATAGCGGAAACAGTTGTTATTAAGAAACAACAAGAATACCAGTTTAGGCAAGAGATAAAGTGCCTTAAAATCAAAAAGGAAATCAAGACAAATAATAAAATATTGTCATTGAATCCATTTTTGGACAAGGATGGGGTTCTAAGAGTTGGAGGAAGATTGCAAAATTCCAATGCAGAATTTAATGTTAAACATCCAATCATTTTAGAAAAATGCCACCTAACAAGCTTATTAATAAAAAATGCTCATAAGGAAACATTGCATGGAGGGATAAACCTAATGCGAAACTATATCCAAAGAAAGTATTGGATTTTCGGGTTGAAAAATTCGTTGAAAAAGTATTTAAGAGAATGTGTAACGTGTGCAAGGTATAAACAAAATACAGCTCAGCAAATAATGGGTAACTTGCCAAAATATAGAGTGACGATGACATTCCCGTTTCTTAATACTGGAATAGATTACGCAGGTCCTTATTATGTTAAATGTTCAAAAAATCGTGGCCAAAAAACATTTAAAGGATACGTTGCTGTATTCGTTTGCATGGCCACCAAAGCCATACACTTAGAAATGGTAAGCGATCTAACTTCAGACGCATTTTTAGCAGCACTCAGAAGATTTATTGCTAGACGGGGAAAATGTTCCAATATCTATTCAGACAACGGAACAAATTTTGTAGGAGCTGCAAGAAAATTAGATCAAGAGTTATTTAATGCAATACAAGAAAATATAACGATTGCAGCGCAGCTTGAAAAGGACAGGATTGATTGGCATTTTATTCCCCGGCAGGACCTCACTTCGGAGGTATTTGGGAAGCTGGAGTTAAGTCAATGAAATACCATTTAAAGCGTATAATCGGCGACACTATTTTGACTTACGAAGAAATGTCAACTCTTTTATGTCAAATAGAAGCATGCTTAAATTCAAGGCCATTATACACTATAGTTAGTGAGAAGGACCAACAAGAAGTTTTAACACCAGGTCATTTTTTAATTGGAAGACCACCTTTAGAAATAGTCGAACCAATGGAAGATGAAAAAATCGGAAATTTGGATAGGTGGAGACTTATCCAAAAAATGAAGAAAGATTTCTGGGTTAAGTGGAAAAGTGAATATTTGCATACGCTCCAGCAAAGGAATAAATGGAAAAAGGAAATTCCTAATATAGAAGAAGGGCAAATAGTTTTATTAAAGGATGAGAATTGTCATCCTGCAAGATGGCCTTTAGGAAAGGTGGAAAAGGTGCATAAGGGGAATGATGATAAGGTCCGAGTGGCTAAAGTAAAGATGCAGGAAGGATATATCACTAGACCCATTACTAAAATTTGTCCCTTGGAAGGAATAAAGTCTGTTGACAAAAATGAGGCTGACCAAGAGCCAAAAAGACGAACTAGAGCGACATCGGGAATGTCCAAGATCGGAATCATTATGGCAATGTTGTTGTTTGTGTTAAGTTGTCAAGTTTCTAGCGCATTACCTAAAGATATAGCACCAAGATATTCTATAGACAAAATAAATAAAACCTCAGCAATATATCTAGACCCGCTAGGAGATGTTGAGATTGTGAGTACTTCTTGGAATTTGGTTATCTATTATAAAATGGATCCATATTTTAAAATGTTAACAAAGGGTAATGCGCTTATAATGATACAGTCTAGATCTAGAAGCAAGCGTGCTCCTTTCGAATTTATGGGTTCCTTGTATCATATTTTATTTGGTATAATGGATGAAGATGATAGAGAGCAATTAGAAGAAAATATGAAGAATTTGTTAGATAACCAGAACAACCTTGATAAACTAATTCAAAAACAAACATCTGTGGTTGATTCAACTTCTAATCTATTAAAGAGAACAACAGAAGATGTTAACTCCAATTTTAGAAGTATGCAAATAAGAATTGAGAACATGACAGAAGTTCTTAAAGAAAATTATTATGTTTATAAGGAATCAATAAAATTCTTTATGATTACGAAACAGCTACACTCATTGATTGAAGAAGGCGAAAAAATTCAAGCAGGCATTATAAGCCTGTTGATTGATATTAATCACGGTAGGCTAAATACAAATATTCTCAGGCCAAATCAGCTTAAAAAAGAAATTGCCAAAATTCAGCAGAGTCTTTCGGAGAACCTAGTAATTCCAGGAAAACGGTCAGGTACGGAACTTAAGGAGGTGTATACACTGTTAACAGCCAGGGGTTTATTCATCGACGATAAATTGATCATTAGTGCAAAAGTGCCTCTGTTTAGCAGGCATCCATCCAAATTGTTCAGGCTTATTCCGGTGCCAATTCGAAATGAAGATCGGATAATAATGGTGCATACAACGTCCGAATATTTAATTTATAATTTTGAGATAGATTCCTATCACATAATGACGGAAGCCACATTAAATCAATGTCAGAAATGGCAACTAAATAAGAGAATATGCAAAGGAAGTTGGCCCTGGAATTCAGCGAATGATAATGCATGTGAGATTCAGCCTCTAAAGCCAGATAAAGCGGCGAACTGCATCTATAAAACAGTAGTCGACTCTAAAAGTTACTGGGTAGAGTTAGAAAAGAAAAGTAGTTGGTTGTTTAAGGTTCCTGCGAATTCAAAAGTCCGTCTGCAATGTACTGGCTCTCAAATTGAATTGTTTGATTTGCCTCAGCAAGGAGTTTTAAGCATTGCGCCATATTGTACGGCAAGAACCGACGATAAAATTCTAGTTGCCCACCATAACATTCAGTCCGAAAGTGAAGAATTATTATCAACACCTTATATAGGAGAAGTTAGTGAAGCGCCGAAGATTATTTGGGATCCGCTGAAACTATCAATATTAAATCATACTGAGGAATTTGAACGATTGAATAATGAAATTAAATTTATGAAAGAGAACCATCAAAAATTGAAAGATTTACATTTCCATCATATTTCCGGACATGCTGGATTAATTATTGCTTTAATACTAATGATAGTATTAATAATATATTTCATACGGAAATGTGCTGTGCAACAAAGAATGCAAGCAATAACCTTTGCAGGTCCGTTGCCAGTACTATAAATATCAATAGTAAATAAACAATAAAATAATATAACAAATAAAAATATACAGTCCACTATATCGTTGTTTAATAGAAAATGTACTTCTACATAGAAAAAGCAAAATGTTTAAAATAAGTTAATTGAGTACAAATTGTTGAATTAAAAATAATATAAACCATAATTGTAATCCAATAAAATTAAAAGCCAGAAAAACTAGGCCCATTGAAATCTTAGTTGCAAAATAAATGAACATATATCAAATAAATACAGTCCACTACTGTTATAAATGCAACTAATATACTAATGTACATCTCAGCTTGCTGGCCCTTTGGCAGAATGTTCACACATGAACACGAATATATTTAAAGACTTACAATTTTGGGCTCCGTTCATATCTTATGTAAATGAATCGAGAGCGATAAATTATATTTAGGATTTTGTTATCTAAGGCGACATGGGTGCATTGCTCAAAAACATGTAATTTAAGTGCACACTACATGAGTCAGTCACTTGAGATCGTTCCCCGCCTCCTAAAATAGTCCCTTAGTGGGAGACCACAGATAAGGTCCTCGCCGCTCAAGATAGGCAGATGTGCCCGAGCGTGGGACCTCGATAAGGCGGGGACTATTTACTTAGGCCTCTGCGTAGGCCATTTACTTTAAGATGCGATTCTCATGTCACCTATTTAAACCGAAGATATTTCCAAATAAAATCAGTTTCTTACAAAAACTCAACGAGTAAAGTCTTCTTATTTGGGATTTTACA	.	PASS	SVTYPE=INS;END=7403966;FAMILY=roo;STRANDS=-;SUPPORT_TYPE=both_sides;RE=26;AF=0.982;TSD_LEN=4.0;TSD_SEQ=TACT	GT:DR:DV	0/1:26:38
chrX	7448980	555	N	CACCCCAACAGCCTAGCAAGGAAGCTAGGAACTGCAGCTGTGGTCAATGCTGACCCTCGGACTAGAGTCAAAAGAAGACTCAAGCGACACCACCCTCATGACCTCCCTAACCTGGTTTTGACCTAGAAAGTCTTAGTTTTAAAATTCATTAGAATAATCAAATAAATAATAATTACTATGTTATATCAACTATTATAATTCTCCCTATCATTTTTAGGATTAAAAATCTGTTAGTCTTAAGTAACCAAGACACATTGTAAAATAAAATAATTTAAGCAGATCAAATTAAGTTGCCGCATGGGTAACAGTGCGTTGATCAAATAATAAAAACATCAT	.	PASS	SVTYPE=INS;END=7448994;FAMILY=jockey;STRANDS=-;SUPPORT_TYPE=both_sides;RE=53;AF=1.0;TSD_LEN=15.0;TSD_SEQ=ATTGGTATTACTATA	GT:DR:DV	0/1:53:60
chrX	752954	556	N	TGTAGTAGGCTGCTCCTTCTACCCTCTTCCTTTACTCTTAGTCATACATACCTAATTATACATAGCCAATCTAGTCATAAGCTTATACACTCATACACCCATCCTTAACATACAAATATTATCGAGAAACTTATCGACTAATCGACTCGCCACTCTGCAGAGAGCGCGGCAGTCAGTCGCTGTTGAACCAAGCTAGAGTACAGATCGAAATAAAAGAGACAAATAGACAAATAGTATTCGAATGTTAACTTCTGTAAACGGCGGCTAAAATCTCAGAAGTGGGATTAATAATCCAAAATGGACGATAAAATCATCCTGAACGACTTTTCGCTGACAACTCTAAAAGATTGGCTACGTATTCTGGGCCAAAATACGGAGGGCACAAAAGCCGAATTAATCGCGAGGCTGCAAGACATCCCAACGGCAGTTCGGGGCGATTGTCCACCGGAGCACCCCCAGAAAAACGCTCCACCAGGAAACGACATTTTTTCTTCACTGGATTTCCAGAATTGTGAAATTAACACCGATCACGTAAGTGTGAATGCGATGAACAGAAAAGAATCAACCGAAACTGGCAGTGAGAGGGAGACAAACATGTTCGAGCTACAGCAACTACGCGCAGAGCTAGCAGAAGCGAAGGCAATGCTTAACGGAACACGATCGAGCTTGCAGTTCCAACAACAACAACAACCAGAGCAAAGCAAGGCTACAGTTAGTTCCGTTATCCAGACGGCGCAGTTTACGCAGGCTGGCGCCACAAAAGAGAACACAACATTTCACTCGCCGCAGCGATCCAACTAGAGAGCGGAGAGCCAGCGTTTTCCAGTTGATGTTCTCGCTCTTGCCAAAGAGACGATAACCGATTCGAGAGTCGCAAGTGGAAAACCGAGGAGAATTTCTGCAGTTATTACGATGAGAAGATGGCTCTCTCAAACGGGATAAACATCGACGACGACGAACTACTGGACCAGATGATAGAGGGCATACCGCTACAAAATTTCCGTACCCAAGCACGGATTCAATGCTTCTCTACTCCATCGGAGATGCTACGCGCATTTTCGAACATCCGTTTGCCAGCTCGGAGGGAGCCACCTGTACAGCCAACCGACTACAAAGATGCCATACGATGCGCAAACTGTAATTCAAGAGGACACAAAGCTGACATCTGCAAGAAGCCCAAACGTGAACCAGGTTCGTGCTACGCCTGTGGACAACTTGGACACCTGGTGGCACAATGTCCCACAAGGAAGAGCGTTTCATCTAATAATTATGTAAGATGGTTTAAAATTAATTTTTTTGAAAATGCTTATAAGCCCATAATTTCAGAATGCCTCATAGACTCTGGCAGTCCTATATCTATCATTAAAAAGTCACTTATTAACGAGACAATGAAGTTAGCCCTAGTTAATACTTGCTATTTTGGTTTAAACAACTGTATTCTCAAAACACATGGACAAACCACATGTTATGTTTTGAAAGGATCAATAAAAATATATTTTCGTTTAATCATTGTTTGCGACCAGTCTATGAGGTATAATGTTATTCTCGGCAGAGATTTTTTAACTGCATGCAATTTAAATTTAGACCCGTACACCTTGGGAATGATTGCGTTGAGAAAACCCATGGAAATAAACAAAATATCAATGTTTACTGAAAATGATAGTCCTGAGAAATCTTTAGAAAATGAAATTGTTAGTCCAAAATCGTTAGAGAATGAAATTGTTAGTTCACAATCGTTAGAAAATGAAATTGTTAGCCCCAAATCGTTAGAGAATGAAATTGTTAGTCCAAAATCGTTTAAAAATGCAACTATTAGTCCGAAATCGTTAGAAAATAAAATCGTTAATCAACAGCATAAAGAAACTGGTCCAATATCGTTAAGAGATGAAATAGTTAATCAACAAAAGAATGTCAGTAAATCAAAATTATCAGAAGATGAAATTGTTAACACTTCAAAAGAAATCGTTAGTTTTAAATTGCCAAAAGATAAAAACGTTTACGAACAATTAAATCACAACTTTGATAAGGAAGTACTAAGAATATGTCATGTAACTGAAAGTGAGTTAGAATACAAAATAGGAGAAAATGTTAGCAATAGGTTACAACTAGAATTCGATAGGTTGTTTAGAAATTTTATATAAATGCAAAAAGGCCAAATGAACCGACAGTTAGAAGTGAAATACAATTGTGTTTGAAAAACCCGAAACCGTTTAGCTGTTCTCCTAGGAGGCTTTCATACACAGAAAAAGACAGGTTACAAAAACTATTAGACGAATATTTGGAAAACGGATTTATACGACCAAGCGACTCGGAATATGCATCGCCTATTGTTTTAGTGAAAAAGAAAACTGGAGACTTACGTATGTGCGTCGACTTTAGAAAACTTAATAAAATGACAATGAAAGACAACTATCCTCTACCTCTTATAGATGACTTGTTAGATAGAATGAATGAGAAAACTGTTTTCACCAAACTCGATCTTAAAAACGGTTTTTTCCACGTGCATGTTAAAAAAGAATCAATAAAATACACCTCTTTCGTTACACCATTAGGCCAATACGAGTGGCTGCGAATGCCATTTGGCCTCAAAAACGCCCCGTCTGTGTTCCAAAGATTTGTTAACAAAATTTTTGCTGATATGATTAGAGAAAACAAAGTAGTAGTATATATGGACGACATTCTATTGGCAACCGAAAATATAAACGAACACTTAGAAACGTTGAAAGAAATTTTTAAAAGATTAGTTGAAAATAAACTTGAATTAAGAATAGACAAATGTGAGTTTATGCAATCAAGTATAAAATATCTTGGGTTCATAATAAATAAAGACGGCATAATGCCCAATGACAAAGGAATCGAGGCAATAAAAAATTTCCCAATACCTAATAATGTTCATACAGTACAAAGTTTTTTGGGATTATGCTCATATTTTCGACGGTTTATAAAAGATTTTTCTAGACTAGCTAAACCATTGCATGACATTCTAAAAAAAGATAAACCGTTCAAATTTGGTAGTGAAGAAATGATTTGTTTTAATATGTTAAAAGATAAATTAATACAGTCACCGGTCTTAGCTATATACAACCATAAACACGAAACAGAATTGCATTGTGATGCAAGTTCTTCTGGATTCGGTGCTGTACTTATGCAAAAGAAGGAGGACCAGAAATGGCACCCAGTTTCATTCTTTTCAAAACGGACAACAGATATTGAATCAAAATACCACAGTTTCGAGTTAGAAACTTTAGCCATTGTTTATTCGTTACGTAGATTTAGAGTTTATCTTCATTGGAGGACATTTAAAATAGTCACCGACTGCAACTCATTAATTTTGACCCTAAGCAAAAAAGAGCTAAACCCTAGGATAGCCAGGTGGGCTTTAGAATTCCAAGGTTATGATTTTGAAATTGTGCATAGGGCAGGTAGCCGCATGCAACATGTTGACGCACTGAGTAGGTGTACAAATATTATGGTAATACAAACAAACAGTTTCGAAGATAATCTAGTTATATGTCAAGGGAAAGATACAAAATTAAAAGAAATCAGGCAATTGTTAGAAAACACAGAAAATAAATTGTATGAGATGAGAAATGGTATAGTTTACAAAAAGACAAATGAAAATAGATTGCTGTTCTACGTTCCGATAGAAATGGAAGAACAAGTGTTATACAAATATCACAACGAACTTGGACACGTAGGAAGAGACAAAATGATAGAAGCTATAATGAAAAACTATTGGTTTCCAAATTTAAAACAGAAGTGTAGCACACATATCAGCAACTGTTTAAAATGTATTTCATTCAGTCCCAAAACAGGAAAAACAGAAGGATTTCTACACAACATACCTAAGGGAAACAAACCTTTTGAAATAATCCATATTGACCATTATGGTCCAGTAGACTTGGCTAGACCGAAGAAACATATTCTAGTGATAGTAGATGCATTCACAAAGTTTGTCAGACTATACGCAACAAAAACTACGAACACAAAAGAAGTCATACAATCGTTAAATGACTACTTCAGAGCATACAGTAGGCCTAAGTGTATCATATCAGATAGAGGAGCATGTTTCACGTCTGGCGATTTTGACTCATTTTTGAAAGAATGCAATGTTAAACACATAAAAATTGCAACAGGATCGCCACAAGCCAACGGTCAAGTTGAACGTATAAACCGAAGTCTTGGTCCAATGATTAGCAAGTTAATTGAACCTGATCAAGGTCTACACTGGGACTTAGTCTTAGAAAAGGTCGAATATACCCTGAACAATACACTACACCGCAGCATTAAACAGTATCCTAGCATAATGTTATTTGGGTTACAACAAAAAGGACAAATTATGGATGAGTTAAAAGAAAAAATTGAGGAAATTGGAGAAACGATTGAAGAAAGAGATTTAGAAAGTATTAGAAATAAAGGCGAGGCAAGTCAGAAAATAGCACAAGCATACAATAAAGAATATGTTGACAAAAAACGAAAACGATCAGGAGTGTTCACAAAAGGCGACTACGTCATGGTTAAAAATTTTGACTCAACAACAGGCATAGCTAAGAAGTTAATTCCAAAGCATAAAGGACCCTATGTCATAAGCAAAGTTCTCAAAAATGATCGCTTCCTTCTGGAAGATGTTGATGGATTTCAAATTTCTCGCAATCCTTACCGGGGTGTATGGAGCATACAGAATATAAAACACTGGCAAAGAAAAATTAAGAGTCTACAAAATAGAAAGTATAATTTGAGAAACTCTGTACAAAATAGAAAGTATAATTTGAGAAACTCTGTACAAAATAGAAAGTATAATTTAAGAAACTCTGTACGAAATCGAAAGTATAATTTAAGAAGCAATTGTAAAACAAAGAAAACAAACAAGAAGAAAAGAAAACCAAAAAAATGTTTAAGACCGTTCAAAAGTATCTCCACTAAGAAGAATAAAATAAGAAACAGGACCCTTAGCTTTAAGAAACGTTAATTGTTATAAAATCCTACGATCGGGAGATCTAGTTGTCAGGACGGCCGAGTTGTAGTAGGCTGCTCCTTCTACCCTCTTCCTTTACTCTTAGTCATACATACCTAATTATACATAGCCAATCTAGTCATAAGCTTATACACTCATACACCCATCCTTAACATACAAATATTATCGAGAAACTTATCGACTAATCGACTCGCCACTCTGCAGAGAGCGCGGCAGTCAGTCGCTGTTGAACCAAGCTAGAGTACAGATCGAAATAAAAGAGACAAATAGACAAATAGTATTCGAATGTTAACTTCTGTAAACGGCGGCTAAA	.	PASS	SVTYPE=INS;END=752956;FAMILY=mdg3;STRANDS=-;SUPPORT_TYPE=both_sides;RE=35;AF=0.988;TSD_LEN=3.0;TSD_SEQ=TAG	GT:DR:DV	0/1:35:56
chrX	7586511	557	N	AGTGACATATTCACATACAAAACCACATAACGTAGAGTAAACATATTGAAAAGCCGCATACGTAAACAATAAGTGACCACCATGCTAATGTGGATCAAATAACAAAAATATCCACTCTGCATTTTGACACCCCCATACTGTATGCCATCTGCGCAGTATGCATTCTAATAAACAAATTCTTTGACAGCGGCACTTAGCCATTCTTGTAAACAAATCTTAAAGTCTGCCTGCTCTCTCTGAGGCTTCTCCTCCACTTAAGAATCCAAGAGCAATGCTCTCCCAAAAACACTAACATATTCTTTAAGCAAGCACAGAGGCTTCTCCTCATTTTCACTTTCATTTGATTTTCAGTCTTAAGCTGAACGTTAATCAATAAACAACACAATCGATCCCGAAATTTTGATTCGTTTTATTTTGGCAAAACTCAATTTTCAGCGTTGGTCTTAGTTCATATTCGGAACGGTCCATTTAATAGACTCAAAACTATTTATTGCAACCATTTATTTGCAATTGGCGCAGTCGATGTGATCAGTGTTAAAGTTCCTTGATGCGGTAACCAGATTTGCCAATTCCTGTGTTCTTTTTGTTCTCTGACAAAAGTACCACGCTAACGGGCACCCACGTGACGGTTAATATCGCTTTAAGTTTTTAATTAAACCTCGACAATAAAGTGAAACCGAAAAATCACAATTTGCCTAAACAAACCTGAATTTATTATCAGGAAGACGCTATTGAATTTGTGAGAGGCTGTAAATCCAATTGGTTACCTCAAAGACCCACGAAAAAGCTATAGTGCAACCCTTGTGAAAATCAAAACCTATCTTAAAAAAAAAAAAAAATATAAATAATAAATTAATAAGCGAAAATTAAAACGTATTAAAAGTAAGAATAATAAATAAATAAGTGAAAATTCTATATGATAAAAATTAAAAATAAGAATAATAAATAAAAAGACAACATTTTAAATTAAACAATATTAAAAAAATATAAAAATATTAAAAACTATATTAAAAAAAAAAAAAAAACAAAAAAACAAAAAAAATACACGATAATAATAATATAATAACTAAATAATAATAATAATAAAAAAAAAAAATAAATAAAAAAAATAAATAAATAATCCAAAAATCAAAAATGGCTCAAGAACCAGCAATTGTGCCACCACTATCAGACAGCAACATGACCCAGGTTGCCTACCAGATTGGCAATGTGGAGAAATTCAACGGTGATCCAGGCTCACTATACACCTTTGTGAGTCGAATTGATTACATACTGGCTCTTTATGCTACCGGAGATGAACGCCAACAGCAGATCATATTTGGGCATATTGAACGCAGCATCAGCGGAGAAGTTATGCGCTGCATTGGAGCCTATGACATGTACACCTGGCAGCAGCTTAGAAGACAATTGGTACTCAACTATAAACCCCAGACCCCTAACCACGTTCTTTTAGAAGAGTTTCGAAAGACCCCATTTCGAGGCAATGTACGAGCATTCCTGGAAGAAGCAGAAAGCCGCAGACAAACACTTACTAGTAAGCTTGAATTAGAGCAAGATCTTGAAGAAAAGACTTTTTATTTGAAATTAATAAAATCCAGTATAGAATCACTAATTGAAAAATTACCTACACACATTTATTTAAGAATAAATAACCACAACATACCAGATTTGCGATCACTTATAAACCTTTTACAAGAGAAGGGCATGTACGAACAAATAAATCATACAAGTACACATGTCCAAAAACAAAATTTCTCTGATAAGCCACAAAAGTCCTTTAATCAAAATACTAATCAGTCTAACAATATCAGAAAATATCCAACACCTTTCCTACATTATAATTCACCAATACCATATCAAGCTCCACAAATTTATCAAACACCACCAACTAATAACCCACTTTATCGTCATCCAATACCCTACCACCCTAATCCAAACAATGTTTTTCAACCAAGCCAACAAAACAATGTTTTCCAACCAAGCCAACAAAACAATGCTTTTCAACCAAATCAACGTACAAACTTTACATCTCGACCAATTTTTAACACCAATCGAAACAATGCATTCGATCAGAATAGGTTCGGACAACAACCCCAATATCAAAATCAACAATCAACACAAAATTCAAGTTCCTATGTACCCAATCGACCAATAAAACGATTAAGACCAGCTAATAGTGGACAGACTGGGATGAGTGTTGACGAAACATTATATCAAGAGGACGCTTTTTATCAGCAGTGTGTTCCATATGACTATTTTTATTATCCAACTTACGACCATTCAGACTATTATCCAGAAAATCAATATCAAATTGACGAAAACAACCAAAATTTACAAAGAACACAACAGTTACAGCAGATTAATACAGACGAGACAAACAATGACAACCAAGAACCCAATGTTGAACAGGCCGAAAATTTTCAGCCACAAGCCTTGGAAAACCCCAATATATAACAATTAAATACAAAGAAAATAATTTGAAATGCCTTATTGATACCGGATCAACAGTTAACATGACATCTAAAAATATATTTGATTTACCAATCCAGAATACTAGTACTTTTATTCATACCAGCAATGGACCGCTCATTGTCAACAAAAGTATAATCATACCTTCAAAGATTTTGTTCCCAACAACAAATGAATTTTTATTGCACCCTTTCTCTGAGAATTACGATCTTTTATTAGGAAGAAAACTTTTAGCAGAAGCAAAAGCAACAATAAGTTACCGCGATCAAGAGGTAACTCTTTACAACAACAAATACAAATTAATAGAAGGAATAGCAACACATGAACAGAGTCATTTTCAAAATGTAAATATGATACCTGACACCATGCTCAGACAGCCAAATAAAATTTCACCCATTTTAGAATCAGACCTATACAGATTGGAACATTTAAATAACGAAGAAAAACAAAGATTGTGCGCACTCCTGCAGAAATACCATGACATACAGTACCATGAAGGTGATAAGTTGACATTTACTAATCAAACCAAACATACTATCAATACAAAGCACAATCTACCACTTTACTCTAAATACAGTTACCCACAGGCTTATGAACAGGAGGTCGAAAGCCAAATACAAGATATGCTAAATCAAGGTATTATACGTACCAGTAATTCACCTTACAATAACCCCATCTGGGTGGTTCCAAAGAAACAAGATGCATCAGGCAAACAGAAATTTAGAATTGTAATAGACTACCGAAAATTAAATGAAATAACAGTAGGAGACAGACACCCAATCCCAAACATGGACGAAATCTTGGGAAAATTGGGCAGATGTAATTACTTCACAACTATAGACTTGGCAAAGGGTTTCCACCAGATCGAAATGGATCCAGAATCAGTTTCAAAGACAGCCTTTTCTACCAAGCACGGTCATTATGAATATTTGCGCATGCCATTCGGATTAAAAAACGCGCCAGCCACCTTTCAACGGTGCATGAATGATATTTTAAGACCACTCTTAAACAAACACTGTCTTGTGTATTTGGACGACATAATTGTATTCTCGACATCCCTTGATGAACACCTGCAATCGCTCGGACTAGTTTTCGAAAAATTAGCAAAAGCCAACCTTAAATTACAGCTTGACAAATGTGAGTTTCTCAAGCAAGAAACCACATTTTTAGGACATGTTCTAACACCAGATGGAATAAAACCAAACCCTGAAAAAATTGAAGCCATTCAAAAATATCCAATTCCCACTAAACCAAAAGAAATAAAAGCTTTTCTTGGACTGACAGGATATTATCGTAAATTTATTCCAAACTTTGCAGACATAGCCAAACCCATGACTAAGTGTTTAAAAAAGAACATGAAAATTGACACTACCAACCCAGAATATGACTCTGCATTTAAAAAATTAAAATATCTAATATCAGAAGACCCAATTCTTAAAGTACCCGACTTTACAAAGAAATTCACTTTAACCACAGACGCAAGTGATGTCGCTTTGGGGGCAGTACTGTCACAAGATGGACACCCACTTAGCTACATTAGCCGAACACTTAATGAACACGAAATAAATTACAGCACAATTGAAAAAGAACTCTTAGCAATTGTATGGGCGACAAAGACTTTTCGACACTACCTACTTGGAAGACACTTTGAAATATCCAGTGACCATCAACCATTGAGCTGGTTGTACCGTATGAAAGACCCAAATTCAAAACTGACCCGATGGAGAGTAAAATTATCCGAATTCGATTTTGATATAAAATATATAAAAGGAAAAGAAAATTGCGTGGCGGATGCTCTGTCCAGAATAAAACTTGAGGAGACATATTTGAGCGAACAAACCCAACATAGTGCAGAAGAGGACAATAGTGATTTAATTTTATTACAGAAAGACCTCTAAATACATTTAACAGACAAGTTATATTTTCAAAAGGACCACCAGACATTAAAGTTACGAAATATTTCAAAAAACACATCACCCAAATATTTTACGACATTATGACCAGGGAAAAAGCCGAACAATATTTGATAGACCATTTTTGTGGTAAGAAAAGTGCGTTGTATATTGAGAGTGACGCTGATTTCGAAGTCATTCAAGCCGCACATAAATTAGCCATAAACACCAAATATACAAAAATCCTGCGTAGCACGATTTTGTTAAAAAACATAACCACTTATGCGGAATTTAAGGAATTGATCTTGACTGCTCATGAAAAACTTCTACACCCAGGCATACAGAAAACTACTAAACTTTTCGGAGAAACTTACTATTTCCCTAATAGCCAGCTACTTATTCAGAATATAATAAATGAGTGCAGTATTTGCAATCTGGCAAAAACAGAGCACCGAAATACAGACATGCCAATGAAAACCACACCCAAACCAGAACATTGCCGCGAAAAATTCATGATAGACATTTACTCATCCGAAGGCAAACATTACGTTAGTTGCATAGACATTTATTCGAAATTTGCCACATTAGAAGAAATAAAAACAAAAGACTGGATAGAATGCAAAAACGCGCTTATGCGCATATTCAACCAGCTTGGCAAGCCAAAGTTACTAAAGGCGGACAGAGACGGCGCATTTTCCAGTTTAGCCCTCAAGAGATGGCTGGAGAGTGAGGAAGTCGAATTGCAGCTTAACACAACAAAAACTGGTGTGGCGGACATAGAAAGACTACATAAAACAATTAATGAAAAGATTCGCATAATCAAAACATCCGATGACGAAGAAACCAAATTGAGCAAAATGGAAACAGTACTTAACATATACAATCATAAAACCAAACACGACACCACTGGACAGACCCCTGCACACATATTTCTCTACGCTGGACAACCAATATTAGATACCCAACAAAACAAAGAAAACAAAATAAACAAAATAAATAATGACAGAGTGGAGTACGAAGTCGACACAAGATACAGAAAAGGTCCACTACAGAAAGGCAAATTAGAAAATCCTTTTAAGCCAACAAAAAATGTGGAGCAGACTGACTCTGATCATTATAAAATTACTAATAGAAATAGAATTACTCACTACTACAAAACACAATTCAAAAAACGAAAGAAAAATAATCAGCTCTCAATTTCACAGGCACCTGGCACTTGATAACATTGCTGCTGATGCTGATCACAACAGTTCATGGACAACAAATTGAAATTAATAATATTGACACAAACCACGGATATCTCCTTTTTTCTGATAAACCAGTCCAGATACCATCATCCTTTGAACATCATTGCTTGAGAATCAATTTAACTGAAATAGACACCATAGCTGATTATTTTGAGCAAAGACTACGTACCGACTACCATGCACCCCAGGTCAAATTTTTATACAACAAAATGAGAAGAGAACTAGCTGGAATAGCCTTGCGACATAGAAATAAACGGGGACTTATTAACATTGTAGGTTCAGTTTTTAAATACCTATTTGGCACACTTGACGAAAATGATCGAGTGGATATACAGAGGAAACTTGAAACAAACGCCCATAACTCGGTAAATTTACATGAACTCAATGACGCTATTCAATTAATAAATGACGGAATGCAAAAGATACAGAATTATGAAAACAACAGCAACATCATTAACAGTCTTTTATATGAACTCATGCAGTTTACAGAATACATAGAAGATGTGGAAATGGGAATGCAGCTTTCCAGACTCGGTCTATTTAATCCCAAACTACTAAACTACGATAAACTTGAGAATGTAAACAGCCAAAATATTTTAAACATTAAAACATCCACTTGGATTAATTACAATGATAACCAATTATTAATCATATCTCACATACCTATTAACTTTTCATTAATAAATACAGTAAAAATAATCCCTTACCCAGACTCGAACGGCTATCAGCTAGAATACACAGACACACAATCATATTTTGAAAGAGAAAATAAAGTTTACAATAACGAAAATAAAGAAATAAACAATGAGTGTGTCACCAACATTATTAAACATTTAAAACCAATTTGTAATTTTGAGTCAATCCACACAGATGAAATAATAAAATACATAGAACCAAACACAATTGTAACCTGGAATTTAACCCAAACAAGTCTCAAACAAAATTTTCAAAATTCATTTAATAATATAAAAATAAAAGGAAACAAAATGATAAAAGTAACCCAATGTAAAATAGAAATCAATAGCATAATTCTAAGTGAAAATCTCTTTAAACCAGAAATAGATTTGACACCATTATACACACCACTTAACATAACAAAAATAAAAACTGTTAAACACAACGACATTAATGAAATGATTTCACAAAACAATATTACACTTTACATATTTATGACTACTGTCATCATTATACTTATTTTATTGTACTTATATTTAAGATACGTATCATTTAACCCATTCATGATGCTGTATGCAAAACTAAAATTAAGAAAAAATCAAAATCAAAACACAGCACAACAAATAGAAATGGAAGACGTTCCATTACCCCTACTATATCCATCAATCCCAGCCCAAGTATAGGCTTCTCTTTAAGGGAAGGGAAGTGACATATTCACATACAAAACCACATAACGTAGAGTAAACATATTGAAAAGCCGCATACGTAAACAATAAGTGACCACCATGCTAATGTGGATCAAATAACAAAAATATCCACTCTGCATTTTGACACCCCCATACTGTATGCCATCTGCGCAGTATGCATTCTAATAAACAAATTCTTTGACAGCGGCACTTAGCCATTCTTGTAAACAAATCTTAAAGTCTGCCTGCTCTCTCTGAGGCTTCTCCTCCACTTAAGAATCCAAGAGCAATGCTCTCCCAAAAACACTAACATATTCTTTAAGCAAGCACAGAGGCTTCTCCTCATTTTCACTTTCATTTGATTTTCAGTCTTAAGCTGAACGTTAATCAATAAACAACACAATCGATCCCGAAATTTTGATTCGTTTTATTTTGGCAAAACTCAATTTTCAGCGTTGGTCTTAGTTCATATTCGGAACGGTCCATTTAATAGACTCAAAACTATTTATTGCAACCATTTATTTGCAATT	.	PASS	SVTYPE=INS;END=7586516;FAMILY=17.6;STRANDS=+;SUPPORT_TYPE=both_sides;RE=51;AF=0.986;TSD_LEN=6.0;TSD_SEQ=AGGTAT	GT:DR:DV	0/1:51:51
chrX	776272	558	N	TGTTCACACATGAACACGAATATATTTAAAGACTTACAATTTTGGGCTCCGTTCATATCTTATGTAAATGAATCGAGAGCGATAAATTATATTTAGGATTTTGTTATCTAAGGCGACATGGGTGCATTGCTCAAAAACATGTAATTTAAGTGCACACTACATGAGTCAGTCACTTGAGATCGTTCCCCGCCTCCTAAAATAGTCCTTAGTGGGAGACCACAGATAAGGTCCTCGCCGCTCAAGATAGGCAGATGTGCCCGAGCGTGGGACCTCGATAAGGCGGGGACTATTTACTTAGGCCTCTGCGTAGGCCATTTACTTTAAGATGCGATTCTCATGTCACCTATTTAAACCGAAGATATTTCCAAATAAAATCAGTTTCTTACAAAAACTCAACGAGTAAAGTCTTCTTATTTGGGATTTTACATTTGGTCAATCGAGCCTTTAATCGACTCTGCAGTTTCCCCCTACCAAAGGTAAGGAACTCAGAGAAAGGCCAGCTCCTTTAAGCATCTTACAGCTAAAGGTAGCAAAAATAAGTGACTCTTGTTTCCCCCTACCAAAGGTAAGGAACAGAGTATAAATATAAAAGCAAAAGATACAAAAGAATCTTTTATGTTTTAAAACAAGCACCTTATAGTCTATAGCTAAAGGTTGCTTTGTGTACCATTATAAATTGTGGTAAGGCGTGCTTGAGGCCATACATCAGCAATTGTGAAATTAAAAAGTGCATAACAAAAGTGCCTTATAAATGCTCTAATAGCATTAAATCAGCTCATAAATAGAGTGCAGTGTATATGCCATAAGAGCATAAATTAAATAAAAAGTGCCTGAAAACAGTGCCTTATAAATGCTCTAATAGCATTAAATCAGCTCATAAATAGAGTGCAGTGTATATGCCAAAAGAGCATAAATGCCGAAATAAATGGCTAAAAAACAAAAAATCTGACTGGACTACAAAAATAATAAAACGTGCCAAAAAAAAAAAAAAAAAAAAAAAAATCATCTTTAAACATCGACGGAGCCTTAAAGAAGAGAAGGAAGTCAAATTCAAAGGAGCCTCTACCAGCAGCAGAAGCAGCAACAACAGCAGCAGCAGAAGCAGCAACAGCAGTAGCAACAGCAGCAACAACAGCAGCAACAGCAGCAGCAACAACAACGACATCAGCTAAGTCAAAACAAGAATTTTCTGTTTATCCAAACACACATATATATATAAATACATATAAAATACATATACACGTACTATATATATTAAGAAATTACAAAAAATTTTCAAAATGATGTCAGAAAAGACTATTCAATTCCTTAAGAAGCAGTCCGAAATTATTTTGGAAATTAGAAAGTTGGAAGTAAAACCAACATTAACAGATGTAGAAATTCTAAAATTAAATGAGCTTCAAAAATGTTTCATTGCTAATCATAGCAATTTGTTAAAGATCGGCGTTGTCGATCATGAATATTTTAACGCGAAGCAGTATGATTTAATAATGATGGTGTTAGAAAAAATTAAAAATAAAAATGAAAAAATTAAGGGCGAGTCGGTAGAAAACACTTTCCCTAAATCAAACACTGTCCCTAAATCAAACCCTCCCCCTACATTAAACCTTGAAATGCGTGGTCACCCTGAAAAAGAGGGTATAGCACAAAACAACGCTTTAAAAGTAGAGCAGGCATTTCGTAATAATGTTGGCCAATTTCGAGTATATCTAGAAGATACGTCTAAACTAATAGACAGTAGTCCAGATTTCCTTAAAATAAGGAAAAATAAAATTGAATTTTTATGGCATAAAATAGATAACCTGATTGAACAGGTGAATAGTCATTTTGAGAGTTCGCTATTCGAAGAAGAAATTAGCGAACTTGAATTTGACAAACAAAATATTCTTACAGCCATTAATAGTCGACTCAGTGGCACAATAAATAAAGCTGAAATGTCGACGGTTGTTAAGGCGGAGGAGTTACCAACCCTGCCTAAAATACAGATTCCCACTTTCTTTGGTGATTCCAAAGAATGGGATCTTTTTAATGAACTCTTTACAGAGCTCATACATGTGAGAGAGGATCTCAGTCCTTCTCTCAAATTTAATTATCTAAAGTCAGCATTAAAAGGAGAAGCCAGAAATGTGGTTACTCATTTACTGCTCGGCTCTGGAGAAAATTATGAAGCCACTTGGGAGTTTTTGACCAAGCGATATGAGAATAAAAGAAACATATTCTCAGATCATATGAATAGGCTTATGGATATGCCAAATTTAAATTTAGAATCCAATAAGCAAATAAAGACATTTATTGACACGATTAACGAGTCAATTTATATTATAAAATTAAAGGCACAATTACCAGAAGATGTGGATGCAATTTTCGCTCACATAATTCTTCGGAAATTCAATAAAGAATCACTCAATTTATATGAAAGCCATGTTAAAAAGACAAAAGAAATACAGGCACTTTCTGATGTCATGGACTTTTTAGAGCAAAGGCTCAATTCTATATCATCATTCTCACAGGAAGTAAAACCTGTAAAGAAAATGATTAATAATAACAAGAATAAAAATTATAGTGACAATTGTGCATATTGCAAACTACCAGGGCATTATTTAATTCAATGCCATAAATTTAAAATAATGAATCCAGCAGAACGGTCTGACTGGGTAAGAAAAAATGGGATTTGCCTAAGATGTCTGAGGCATCCGTTTGGTAAAAAATGTATAAGCGAGCAGCTTTGTTCGACTTGTCGTAAACCTCACCACACGTTACTTCACTTTGCAGGTCATAATCCAGAAAAAGTGAATACGTGTAGAACAACAGGTCAAGCCTTGTTGGCCACGGCCTTGATTCAAGTAAAGTCGAGGTATGGAGGCTTTGAACAATTAAGAGCATTGATTGATAGTGGCTCTCAAAGCACAATTATTTCAGAAGAGTCTGCACAGATTCTAAAATTGAAAAAATTTCGGTCTCATACTGAAATAAGTGGAGTATCTTCCACAGGAACGTGCATCTCCAAGCACAAAGCGGTTATTTCGATAAGAAATTCTCCGAAAAATTTAGAAATTGAAGCAATTATTCTCCCAAAACTTATGAAGGCACTTCCAGTCAACACGATTAATGTTGATCAGAAAAAATGGAAGAACTTTAAATTAGCCGACCCCGATTTTAATAAACCGGGTCGCATTGATTTAATCATTGGAGCAGACGTATATACTCACATTCTGCAAAATGGAGTTATAAAAATAGACGGTCTCCTTGGGCAAAAAACTGATTTCGGGTGGATAGTTTCTGGATGTAAAAAATCCAAAGGAAAAGAAACCATTGTAGCCACAACAATAGAAATAAAAGAGTTAGATCGCTACTGGGAAGTGGAAGAAGAAGAAAAAGATGATATCGAGTCTGAAATCTGTGAAAATAAATTTATCAAAACGACAAAAAAAGATTCAGATGGGCGATACATTGTGTCAATTCCATTCAAGGAGGATGTCACCTTAGGAGATTCAAAGAAACAAGCGATAGCTCGTTACATGAATCTGGAGAAAAAACTAAAAAGAAATGAAAAACTTAAGGTTGACTACACTAAATTCATGAATGAATACATGGATTTAGGACACATGATTGAAGTGAGTGATGAAGGCAAATATTTTTTACCGCACCAGGCAGTGATTAGAGATTCAAGCCTTACGACCAAATTGAGAGTAGTTTTTGATGCTTCAGCAAAAACTACGAATAACAAAAGTTTGAACGACATAATGTGGGTTGGGCCACGAGTTCAAAAAGATATTTTTGACATTATTATTAAATGGAGAAAATGGGAATTTGTTGTTTCGGCAGACATTGAAAAGATGTACCGACAAATTAAAATAGATAATAATGATCAAAAATATCAATATATTTTATGGAGAAATTCTCCAAAAGAAAAAATTAAAACATATAAATTAACCACAGTCACTTACGGAACTGCATCTGCACCATATTTGGCTACCAGGGTTCTGGTAGATATTGCAGATAAATGTAAAAACCAAGTTATTAGTGCAATAATTAGGAATGATTTCTATATGGATGACCTAATGACTGGAGCTGATTCGGTAGAAGAAGCTAATAAATTAATAACATTAATTCCCCATGAATTGCAGAAAGTTGGATTCAACTTAAGGAAATGGATTTCCAACAATTCCAAAATATTAACCACTGTGGAGGACACAGGGACAATAAGGTTCTCAATATTATCGAAAATGAATGTGTTAAAACTTTAGGACTAAAATGGGAACCTCAAAAGGATTTATTTAAGTTCAGCGTAAATTGTAATGATGAATCAAAAAATATAAATAAGCGCGTTGTGTTATCAACGCTAGCAAAAATATTTGATCCGTTAGGATGGTTGGCACCAGTCACGGTTTCAGGAAAACTTTTTATTCAAAAACTTTGGATAAATAAAAGTGAATGGGATCAGGAATTATCCATAGAAGATAAAAATTATTGGGAAAAATATAAAGAAAATTTATTATTGTTAGAGAATATTCGAATCCCAAGGTGGATTAATTCAAACAGTTCTTCAGTCATTCAGATTCACGGATTTGCGGACGCCTCCGAAAAAGCATATGCTGCAGTAGTCTATGCTAAAGTAGGACCTCATGTTAATATAATAGCTAGCAAAAGTAGAGTCAACCCTATAAAAAATAGGAAGACAATTCCCAAACTCGAGCTGTGTGCAGCTCACCTGCTTAGTGAATTAATCCAAAGACTAAAAGGATCAATTGACAATATAATGGAGATCTATGCTTGGAGTGATTCCACGATTACCTTAGCATGGATTAACAGTGGTCAAAGTAAGATCAAATTTATAAAAAGAAGAACGGATGACATTCGGAAATTAAAAAATACTGAATGGAATCATGTTAAGTCAGAGGATAATCCAGCAGATTTAGCATCCAGGGGAGTGGATTCTAACCAGTTGATCAACTGTGATTTTTGGTGGAAAGGTCCGAAATGGCTAGCAGACCCAAAAGAACTTTGGCCTCGGCAGCAGTCTGTAGAAGAACCTGTCTTAATAAATACGGTATTAAATGACAAAATAGATGATCCTATTTACGAATTAATAGAAAGGTATTCCAGTATAGAAAAACTTATACGTATAATAGCATACATAAATAGATTCGTGCAGATGAAAACAAGAAATAAAGCCTATTCATCAATTATTTCAGTAAAGGAGATAAGAATAGCGGAAACAGTTGTTATTAAGAAACAACAAGAATACCAGTTTAGGCAAGAGATAAAGTGCCTTAAAATCAAAAAGGAAATCAAGACAAATAATAAAATATTGTCATTGAATCCATTTTTGGACAAGGATGGGGTTCTAAGAGTTGGAGGAAGATTGCAAAATTCCAATGCAGAATTTAATGTTAAACATCCAATCATTTTAGAAAAATGCCACCTAACAAGCTTATTAATAAAAAATGCTCATAAGGAAACATTGCATGGAGGGATAAACCTAATGCGAAACTATATCCAAAGAAAGTATTGGATTTTCGGGTTGAAAAATTCGTTGAAAAAGTATTTAAGAGAATGTGTAACGTGTGCAAGGTATAAACAAAATACAGCTCAGCAAATAATGGGTAACTTGCCAAAATATAGAGTGACGATGACATTCCCGTTTCTTAATACTGGAATAGATTACGCAGGTCCTTATTATGTTAAATGTTCAAAAAATCGTGGCCAAAAAACATTTAAAGGATACGTTGCTGTATTCGTTTGCATGGCCACCAAAGCCATACACTTAGAAATGGTAAGCGATCTAACTTCAGACGCATTTTTAGCAGCACTCAGAAGATTTATTGCTAGACGGGGAAAATGTTCCAATATCTATTCAGACAACGGAACAAATTTTGTAGGAGCTGCAAGAAAATTAGATCAAGAGTTATTTAATGCAATACAAGAAAATATAACGATTGCAGCGCAGCTTGAAAAGGACAGGATTGATTGGCATTTTATTCCCCCGGCAGGACCTCACTTCGGAGGTATTTGGGAAGCTGGAGTTAAGTCAATGAAATACCATTTAAAGCGTATAATCGGCGACACTATTTTGACTTACGAAGAAATGTCAACTCTTTTATGTCAAATAGAAGCATGCTTAAATTCAAGGCCATTATACACTATAGTTAGTGAGAAGGACCAACAAGAAGTTTTAACACCAGGTCATTTTTTAATTGGAAGACCACCTTTAGAAATAGTCGAACCAATGGAAGATGAAAAATCGGAAATTTGGATAGGTGGAGACTTATCCAAAAATGAAGAAAGATTTCTGGGTTAAGTGGAAAAGTGAATATTTGCATACGCTCCAGCAAAGGAATAAATGGAAAAAGGAAATTCCTAATATAGAAGAAGGGCAAATAGTTTTATTAAAGGATGAGAATTGTCATCCTGCAAGATGGCCTTTAGGAAAGGTGGAAAAGGTGCATAAGGGGAATGATGATAAGGTCCGAGTGGCTAAAGTAAAGATGCAGGAAGGATATATCACTAGACCCATTACTAAAATTTGTCCCTTGGAAGGAATAAAGTCTGTTGACAAAAATGAGGCTGACCAAGAGCCAAAAAGACGAACTAGAGCGACATCGGGAATGTCCAAGATCGGAATCATTATGGCAATGTTGTTGTTTGTGTTAAGTTGTCAAGTTTCTAGCGCATTACCTAAAGATATAGCACCAAGATATTCTATAGACAAAATAAATAAAACCTCAGCAATATATCTAGACCCGCTAGGAGATGTTGAGATTGTGAGTACTTCTTGGAATTTGGTTATCTATTATAAAATGGATCCATATTTTAAAATGTTAACAAAGGGTAATGCGCTTATACAAAGTATGAGGAAAGTTTGCGAAAGACTTCATAGCTTTGAAGAGCAATGTAGTCTAGTCTTAGATAATATGCAAAGTCAGTTATCGGAACTTGAAGAAAACAATAAATTGTTTATGATACAGTCTAGATCTAGAAGCAAGCGTGCTCCTTTCGAATTTATGGGTTCCTTGTATCATATTTTATTTGGTATAATGGATGAAGATGATAGAGAGCAATTAGAAGAAAATATGAAGAATTTGTTAGATAACCAGAACAACCTTGATAAACTAATTCAAAAACAAACATCTGTGGTTGATTCAACTTCTAATCTATTAAAGAGAACAACAGAAGATGTTAACTCCAATTTTAGAAGTATGCAAATAAGAATTGAGAACATGACAGAAGTTCTTAAAGAAAATTATTATGTTTATAAGGAATCAATAAAATTCTTTATGATTACGAAACAGCTACACTCATTGATTGAAGAAGGCGAAAAAATTCAAGCAGGCATTATAAGCCTGTTGATTGATATTAATCACGGTAGGCTAAATACAAATATTCTCAGGCCAAATCAGCTTAAAAAAGAAATTGCCAAAATTCAGCAGAGTCTTTCGGAGAACCTAGTAATTCCAGGAAAACGGTCAGGTACGGAACTTAAGGAGGTGTATACACTGTTAACAGCCAGGGGTTTATTCATCGACGATAAATTGATCATTAGTGCAAAAGTGCCTCTGTTTAGCAGGCATCCATCCAAATTGTTCAGGCTTATTCCGGTGCCAATTCGAAATGAAGATCGGATAATAATGGTGCATACAACGTCCGAATATTTAATTTATAATTTTGAGATAGATTCCTATCACATAATGACGGAAGCCACATTAAATCAATGTCAGAAATGGCAACTAAATGAGAGAATATGCAAAGGAAGTTGGCCCTGGAATTCAGCGAATGATAATGCATGTGAGATTCAGCCTCTAAAGCCAGATAAAGCGGCGAACTGCATCTATAAAACAGTAGTCGACTCTAAAAGTTACTGGGTAGAGTTAGAAAAGAAAAGTAGTTGGTTGTTTAAGGTTCCTGCGAATTCAAAAGTCCGTCTGCAATGTACTGGCTCTCAAATTGAATTGTTTGATTTGCCTCAGCAAGGAGTTTTAAGCATTGCGCCATATTGTACGGCAAGAACCGACGATAAAATTCTAGTTGCCCACCATAACATTCAGTCCGAAAGTGAAGAATTATTATCAACACCTTATATAGGAGAAGTTAGTGAAGCGCCGAAGATTATTTGGGATCCGCTGAAACTATCAATATTAAATCATACTGAGGAATTTGAACGATTGAATAATGAAATTAAATTTATGAAAGAGAACCATCAAAAATTGAAAGATTTACATTTCCATCATATTTCCGGACATGCTGGATTAATTATTGCTTTAATACTAATGATAGTATTAATAATATATTTCATACGGAAATGTGCTGTGCAACAAAGAATGCAAGCAATAACCTTTGCAGGTCCGTTGCCAGTACTATAAATATCAATAGTAAATAAACAATAAAATAATATAACAAATAAAAATATACAGTCCACTATATCGTTGTTTAATAGAAAATGTACTTCTACATAGAAAAAGCAAAATGTTTAAAATAAGTTAATTGAGTACAAATTGTTGAATTAAAAATAATATAAACCATAATTGTAATCCAATAAAATTAAAAGCCAGAAAAACTAGGCCCATTGAAATCTTAGTTGCAAAATAAATGAACATATATCAAATAAATACAGTCCACTACTGTTATAAATGCAACTAATATACTAATGTACATCTCAGCTTGCTGGCCCTTTGGCAGAATGTTCACACATGAACACGAATATATTTAAAGACTTACAATTTTGGGCTCCGTTCATATCTTATGTAAATGAATCGAGAGCGATAAATTATATTTAGGATTTTGTTATCTAAGGCGACATGGGTGCATTGCTCAAAAACATGTAATTTAAGTGCACACTACATGAGTCAGTCACTTGAGATCGTTCCCCGCCTCCTAAAATAGTCCCTTAGTGGGAGACCACAGATAAGGTCCTCGCCGCTCAAGATAGGCAGATGTGCCCGAGCGTGGGACCTCGATAAGGCGGGGACTATTTACTTAGGCCTCTGCGTAGGCCATTTACTTTAAGATGCGATTCTCATGTCACCTATTTAAACCGAAGATATTTCCAAATAAAATCAGTTTCTTACAAAAACTCAACGAGTAAAGTCTTCTTATTTGGGATTTTACA	.	PASS	SVTYPE=INS;END=776284;FAMILY=roo;STRANDS=-;SUPPORT_TYPE=both_sides;RE=36;AF=0.991;TSD_LEN=13.0;TSD_SEQ=GAATCTGTTAAAT	GT:DR:DV	0/1:36:39
chrX	7887132	559	N	AGTAGCATATGTGCCATAGTATAAGACCACATATACTTACACACACACACACATACATAACCACATAGGAACAGCCATACACAAAATCATAGAATGCCTTAGGATATAAGTCATAAAATCATGTATCCAATAAGAACCCAAATTCTGGTGACAATAACAAATCCAGCCTACCCTAATGTAAACATTAACATCCGCTGCCGAATCAGTTATTCCCACCAAAGGGTCAAAACCGCTTACGCAGCTCAAGTTCTCGGCTGATCAGTACCCATGAGTGATCCACTCAAGAAGGCACCCAATCCAACAGACATAAACATCCGCAGCCGCATTCGCGACTCCCACCAGAGGGTCAAAACTGCTAACACAGCTTTAAGGGTCAAAACTTTCCACGTAGCTCAAACTCGGCTGATCTATATCCATGCGCAATCCACTCAAGAGAGCGCCTAATTAACGTAAACATAAATGAGAGCCTATGTACGCTCAATATGAAGAAGTAAATAAGCTCAGCCAAGGGTTTGCTAAGCGTTCGCTTTGCAAATTAGATTTAGATTTTATTCATACTTCAATTGTGTAAGACGTGAATTTGTCTCCGACATTCGCTTAAGTTTTTGATCAATAAAAATACTTTTTTTTATAAACCAACAAACCGCGAAGTTGTAATTGGCGCAGTCGGTAGGATCCGCGTGTGAACATAATCTCTTAGAGCTAATAGATTAGTTCGAGATTAATAAAGCGCAACTCGTGACGAACAAAGTTTCGCTTGTGCTTCAGTTCATACAAAGCAGATCCGCAAAAGAACTTATGTGACAAAATATTTGTGAACAGTTATCTAACTCTCGATGTTGGATACTATTAATACAAATATAAATTAAAAAACTGCAAGTGACCATTAAAGTGTGACCCACCAAAATAAATAAAAGGTGTGACTGTTACCAGGTCAGTGTTGTGTAGCCCATCTAGCATTGATTGGACTGCTACAAAGGTGTGCGAATTTTAAATAAATAAAATAAAACCCCGGTATCAATCTACCAAGTGATTCAAAGAAAAATCAACTATAGCCAACAACATGGCACAACCCAGCGAACAAATTATGATTCTATCTGAATTACATTTGAATCAGGCTTTGGGCCAGATTCGTCACATCTCAACATTTGACGGTTCCACAAGAGAACTGGCATCATTTGTGAGACGTGTGGACTTCGTGATGTCCCTATACCCGACAACAGACAAGAGGCAACATAGTGTACTCTACAGTGCCATCGAGAGGCAGCTGTCCCAACATGCACAAGAAGTATCCCAGCTACAACAGTGCAACACTTGGGCTGAACTACGATCAGTCCTCATTGATGAATTTAAAACCCAAATCCCATACGAAGAGTTGCTAAGAAGACTTTACAACACCTACTGGAGTGGTAGTATTCGTAAGTTTGTAGAAGAACTAGAAAATAAGATGTTCGAAATTTCAAGTAAATTATCATTAGAAAATAATTACACAAATACAACTCTTTATACCGCCGCAATGGCTAATACTATTAAAGATGTAATTTATAAAAGAATTCCAGACAGAATGTTCATGACATTAGCAAGATATGATATTACAACAACAACATTATTAAGACAAGTAGCACAAAGGGAAGGCCTTTACGATACAATTGTATTAAATACAGAAAAAGCTAAAGCCAAATTAAACAGTCCATCTACACTACAAAGCAGTAGTAAAAATAATGGTTCTCAGAAGAATAAAGGAAATAATAATGACCAAGGTATAAAACCTTATTATATTCAAGCACAGCAAAGTCAAAATCGAAATAATTATGCAAGTAATAATTCAAAAAAAGTTGAAAGCAACCAAGCGACATACAATGAGTTCAAACAAAAGTTAGAACAAGGTAGAGCGCAAAACGCTCTAAATTTTCAAAAACCCACATCTTATTCTACTACTAACCAGCCCCAAAAAAGGCAGCGTGAAAGTTCCAGTGGTCAGTCTAAAATGGATACCAGTGAAAATTTTCATCAACTTGCCTCGGGATCGGAATCAGAAGTAGAAGAAGAACATACCCCTTCATACAAATAACTATGAACGATATCAAACTTAAATGTTTGATTGACACAGGTTCATCAATAAATTTGATGAGCAAAAATTTTTTCAATTGTCCGATCAACTCAAAAGCTCCATTAGATGTACATACAATAAACGGTCAAATTATTTTAAAATCCAAAATTACATTAAAACCTAGTAAATTATGTCCGACAAAGCAAACATTTTATTTACATAAATTCTCAGAAAAATACGACATTTTGTTAGGCAGGGAATATTTGGAAGATTCCAAAGCAACTATATGCTATACATCCAATACAGTCACTTTAAATAAATACACATTTAAATTGCGACTTGAAGATATTAACGAAGAAGAGGAAACACCTAAAGAGAGTTTAAAAGAAAACTTATTAGATTCCCCAAATATTGAGTATGTCAATTATGTAATTGACAACGAACTCAATGAAACAAATGAATTTCGACTTGATCATCTAAACGATGAAGAGAGGAAAGCCCTCACCAGTGTCCTATACGAGTTTAGTGACATACAGTACAAAGAAGGTGAAAATTTGACCTTCACAAGTACAACTAAACATGTCATAACAACTAAACACGAAGACCCAATTTACAGACGTCCATATAAATACCCACAAAGCTTCGACGAAGAAGTCGAAAACCAAATGAAAGACATGATTCGACAAGGAATCATAAGAAAATCGAATTCTCCATATTGCTCTCCTGTTTGGGTAGTACCCAAAAAGCCAGATGCATCGGGAAAATCGAAATTTCGCATAGTCATTGACTATCGCAACCTCAACGAAATAACCGTTGATGACAAATACCCAATACCAGTAATGGATGAAATATTGGATAAGCTTGGAAATTGCCAATACTTTACAACCATTGACCTCGCAAAAGGTTTTCATCAAATACAAATGGATGAAAATTCTATAGCGAAGACAGCTTTTTCAACCAAAAATGGTCATTTTGAATATACTCGAATGCCATTTGGTTTAAAAAATGCACCCGCAACTTTTCAACGTTGCATGAATAATCTCTTAGCAGATTTAATATACAAAAACTGTCTCGTATATATGGATGACATAATTGTGTATTCCACTTCATTGGAAGAACACATAATGTCTTTGCGAAAGGTATTCTTAAAGCTCAGAGAAGCAAATTTAAAATTACAGCTAGATAAATGCGAATTCCTAAAAAAGGAAACTGAATTCTTAGGGCACATAATTACAACAGATGGTATTAAACCAAATCCCGCAAAAATTAAAGCCGTAGTGAATTTCCCTATACCAAAGTCCACTAAGGAAATAAAATCATTTCTTGGTCTTTGCGGTTTTTACCGCAAATTTATTCCAAACTTCGCTAAAATAGCAAAACCAATGACATTACGACTAAAAAAGGGCTCAATAATAAATATCAAAGATTCAGACTATTACTTAGCTTTTGAAAAATTAAAAGTGTTAATAACGTCCGATCCCATATTAATACACCCAGATTTTAAAAAGTCTTTTTCACTAACTACCGATGCTAGCAATTTTGCTATAGGCGCGGTATTATCACAAGAGCATAAACCTATATGCTATGCTAGTAGAACTCTGAACGAACATGAAGTTAATTATTCCGCAATAGAAAAGGAACTCCTTGCTATTGTTTGGGCCACTAAATACTTCAGGTCCTATTTATTTGGTAGAAAATTCGAGATCCATAGTGATCACAGGCCATTAGTTTGGCTTGATTCAATTAAAGAGCCAAACATGAAACTTCAGAGATGGAAAATCAAATTAAATGAATTTGACTATCATATCAAATATCTCCCTGGTAAAGAAAACCATGTAGCAGATGCTCTATCGAGAGTAAAAATTGAAGAAAACTTCCTAGGAGAAACCTCCAGTAACATTTCGCTACCAACACAAGCTACTATTCACAGTGCTCAAGAAGATAACCAATCTTATATTTCCTTAACGGAAAGACCAATTAATTACTACAACAGGCAGATAGAATTTATAAAAGACGATAATAATAACGTAGAAACTAAAAGATACTTTCATAAAACAAAAATTAAAATTCATTACATAGAAATGACAAATGTCCATGCCAAGGAATTAATTAAAGAATACTTATGTACCAAAAGAAGCGTAATTTTCTTTCATAACGAAATAGATTTCCTTACATTTCAAAACGCTTACATAGAAATTGTCAGTCCGAATAACGTAACTAAAGTTATGAAATCAAACATCAAATTAAAAGACATTGAAACATATTCCGAATTTAAAGAAATAATTATAAAAAGTCACAGAGAACTTTTACACCCAGGAATAGAGAAACAAACTAACCTTTTTAAAGAAAAATATTATTACCCAGACTACCAAAAGTTAATACAGAACATTATTAATGAATGCGAAGTATGTAACATATCCAAAACAGAACATAGAGATACTAAACTAAGATATGAGTTAACACCAGAAACCTTTAATCCCAGAGAAAAATATGTTATAGATTTTTATTTAATCAATAATAAAACGTTCCTGTCATGCATTGACATTTATTCAAAATATGCCGCTTTGATTGAAGTCAGTAGTAGAGACTGGCTGGAAGCAAAAAGAGCTCTTCTTAAAATTTTCAATGAAATGGGAAAACCGTCCGAAATAAAGGCCGATAAAGATTCAGCTTTTATATGTTCCGCGTTACATTTATGGCTTAGGTCCGAGAATGTGAATATAAATATCACAACAAGTAAAAATGGAATTTCTGACATTGAAAGATTCCATAAAACAGTCAATGAAAAGTTAAGAATCATTAATAGTGAGTCCGACCCAGAAAATAAGATAACACAATTTGAAACTATTCTCTATGTATATAACCACAAAACTAAACACAATACAACTGGGAGAACACCAGCTGATATTTTCCTTTACGCAGGAACACCTGCATATGACACCCAAAAAGAGAAACAATCAAAAATAGATAAGTTGAATAAAGATAGACATAGCTATGAAGTAGATACTAGATATAAACAAGCACCATTGGTAAAAAGTAAAACAACTAACCCATTTAAGAAAACAGGACACGTAGAACAAATAGATGAGAAACATTACGAAGAAACAAATAGAGGAAGAAAAGTTGAACATTATAAATCTAAATTTAAAAAACAAAAAAGAATTAATAAAAGTAAATACAATTCCAGCTCAACTCCCGAAAATCAAGTGGGGTCCGATTAAACAGTTATTCATAATAACACTTATAATATGTTTCATCCGTGCCGTCCGTGGTCAAAGCCTAGAGGTGAACCCGATACAAGCTAAAAATGGATATCTTATATTTAAAACAGGATCAATTAATATACCTATAAACTATGAATATCACTATTTGTCCGTAAACTTAACAAAGACCGAACAAACTTTTGCAAATTTAATTAAACAAGCTGAAGAATATGGTACTATAGCCCAAATCCAATATTTAACTGAAAAATTAGACAGAGAAATGAATGGAATAAGAATAATAAAACGCAATAAACGTGGTTTAATAAATATTATAGGTACCGCATATAAATACCTTTTTGGCACTTTAGATCAAAATGACAAAGAAGAATTAGAACAAAAAATATACGATCTTTCTCAACATAGTATTCAAATTAATGAATTGAATGAAGTTATAGAAGTAGTCAATAGAGGCATTGAAGTAATCAACCATTTAAGCGCAATAAGTGAAGGTGACAGAAGACTAGAACTTTTAGTATTTAACTTACAACAGTTTACCGAATACATTGAAGATATAGAACTTGGTATGCAATTAACAAGACTTGGTATTTTTAATCCCAAATTATTAAGACATGATCCATTATCACATGTAAATTCCGAAAAATTGCTAAATATAAAAACTTCTACTTGGTTAAAATCAGATGCAAATGAAATACTTATTATTTCCCATATTCCTAGAGACATTATAAAAACTGCACTTTTTAACATCGTACCATATCCAGACAAAGATAATAATATACTTATAGAAAATGTAAATGATAAATATTATATTCAAGATAATCAAGTTTACAAACAAAACTCAGGAAAACCAATAATAAACAAATGTATTACAGGAATATTAAATCAAATACCAACAGAATGCAGATATTCAAAAACACATAACAATATTGGAATAACTTATGTAGAACCAAACATAATTTTAACTTGGAAATTATCAAAAATTGTATTAAATCAAAACTGTATAATTAATAGAGAAATTATAATAGAAGGAGACAATATAATAAAAGCTTTTAATTGTTCTGTTCAAATAGAAAACATATTAATTACAAGCACAACACTAGACTACACACAAACGGTCTATATCAATAACAATGTAACAAAATTAGAACCATTATCATATCTAAATGCTAAAGAAATAATTAAAGAACACACTAATACATACAACACATTACAAATTATTACATTAACTATACTTGCTATTATAATACTTACACTTATACTATATTTTATTTATAAATATAAAGGCATTCCCAAAAAACTAATTGTTAAATATAAAAAGAGAATCCACAACAAATAGAACAACAAAATAACACAACAACAGAAAATATAAATACAGTATTTGATACTAATCCTGTATTGTATCCTAGAATATCCGCCTGAGGACAGGCTAAATTTAAAGGATGGGGAAGTAGCATATGTGCCATAGTATAAGACCACATATACTTACACACACACACACATACATAACCACATAGGAACAGCCATACACAAAATCATAGAATGCCTTAGGATATAAGTCATAAAATCATGTATCCAATAAGAACCCAAATTCTGGTGACAATAACAAATCCAGCCTACCCTAATGTAAACATTAACATCCGCTGCCGAATCAGTTATTCCCACCAAAGGGTCAAAACCGCTTACGCAGCTCAAGTTCTCGGCTGATCAGTACCCATGAGTGATCCACTCAAGAAGGCACCCAATCCAACAGACATAAACATCCGCAGCCGCATTCGCGACTCCCACCAGAGGGTCAAAACTGCTAACACAGCTTTAAGGGTCAAAACTTTCCACGTAGCTCAAACTCGGCTGATCTATATCCATGCGCAATCCACTCAAGAGAGCGCCTAATTAACGTAAACATAAATGAGAGCCTATGTACGCTCAATATGAAGAAGTAAATAAGCTCAGCCAAGGGTTTGCTAAGCGTTCGCTTTGCAAATTAGATTTAGATTTTATTCATACTTCAATTGTGTAAGACGTGAATTTGTCTCCGACATTCGCTTAAGTTTTTGATCAATAAAAATACTTTTTTTTTATAAACCAACAAACCGCGAAGTTGTAATT	.	PASS	SVTYPE=INS;END=7887134;FAMILY=Quasimodo;STRANDS=-;SUPPORT_TYPE=both_sides;RE=33;AF=0.985;TSD_LEN=nan;TSD_SEQ=None	GT:DR:DV	0/1:33:51
chrX	8287919	560	N	AATCGCTTCGCGCTTTTGTCTGCTGAAGCGGAGAATATGGAGCAAGACGTGTCGGATGCTGATTCTGACATTGAAGACTCTGCTGCCCGAGATGGTGGTGGACAATCCGCTAAATATAGCAAACCCCCAGCCATATGCGTACCAAGTGTAAGTGATCCGGTCACCTTGGAACGGGCCCTTAATCTGAGTATTGGCTCCTCAAACTACTACATCCGCACCTCTAGATTTGGTGTATCCAGAATCTATACAGCCAACTCTGATGCTTTCCGCACCGCTGTAAAAGAACTAAATAAGTTAAATTGTCAATTCTGGCATCACCAACTTAAAGAAGAAAAACCCTACAGAGTAGTGCTTAAAGGAATCCATGCTAATGTTCCTAGTTCGCAGATAGAACAAGCATTTAGTGATCACGGCTATGAGGTCCTTAATATCTATTGCCCCAGAAAGTCTGACTGGAAGAACATTCAGGTAAACGAAGATGATAATGAAGCTACAAAAAACTTCAAAACTAGACAAAATTTGTTTTATATTAATCTTAAACAAGGCCCGAATGTTAAAGAGTCTCTTAAGATAACTCGACTTGGCAGATACAGAGTCACTGTTGAGCGCGCTACACGTAGAAAAGAACTGCTACAATGTCAAAGATGCCAAATTTTTGGACACTCTAAGAACTATTGCGCCCAGGATCCTATTTGTGGTAAATGTAGTGGTCCCCATATGACCGGGTCCGCTTTGTGCATAAGTGACGTATGTCTGTGTATAAATTGTGGTGGTGATCATGTCTCGACAGACAAAAGCTGCCCAGTCAGAGCAGAGAAAGCCAAGAAGCTAAAACCAAGGTCCAGGCTACCGATGACTAATAATATTGCCACACTCAAACCTCCACAACGTTCTTCAAGCGGTTACATACCAGCTGAGGCATTAAGAACCAACATCTCTTATGCTGATATTGCTCGACGCAACACGACTCAATCTAGGGCTCGTGCTACTGTGCAGGCTGAAGTTATACCAACGTCGGACAATAGCCTTAACAATAAATTTATGACGTTAGACAACTCCATTCGGGCCATCAATACGAGAATGGATGAACTATTTAAGCTTATACACGAAACTGTAGAGGCTAATAAAGCTTTCAGAGAACTGGTTCAGGTTCTAATTACACGTATTCCTAAATGACTCAACCAACCTTAAAAATCGGATTGTGGAACGCTCGCGGATTAACAAGGGGCTCTGAGGAGCTTCGGATATTCCTCAGCGATCACGATATAGACGTAATGCTTACCACGGAAACACACATGCGAGTTGGTCAGCGCATCTATCTCCCAGGGTATCTTATGTATCACGCCCACCACCCCAGTGGTAACAGTAGAGGTGGCTCTGCAGTCATCATAAAATCTAGACTTTGTCACAGCCCTCTGACACCTATCTCTACTAATGACAGGCAGATAGCGAGAGTGCACCTGCAAACATCGGTTGGGACCGTCACTATAGCTGCTGTTTATCTACCTCCAGCAGAAAGATGGATAGTAGATGACTTCAAATCCATGTTTGCTGCGTTAGGCAACAAATTTATTGCTGGTGGTGATTACAATGCCAAACATGCATGGTGGGGGAACCCAAGATCCTGTCCTAGAGGTAAAATGTTGCAAGAAGTCATTGCACATGGGCAATACCAAGTTCTGGCTACGGGCGAACCCACTTTCTACTCTTACAACCCTCTGTTAACACCATCAGCCCTTGATTTTTTTATAACCTGTGGGTACGGCATGGGCAGGCTAGATGTACAAACTCTCCAGGAACTCTCGTCGGACCATCTTCCTATTCTGGCTGTATTGCACGCTACGCCGTTAAAGAAACCACAACGCGTACGACTACTTGCCCATAATGCTGACATAAACATATTCAAAACCCATCTTGAACAGCTGAGTGAGGTAAATATGCAAATTCTGGAGGCGGTGGACATTGATAATGCCACAAGCCTTTTCATGAGCAAACTAAGCGAGGCTGCTCAGCTTGCTGCACCGAGAAATCGGCATGAAGTAGAGGCCTCCAGACCACTTCAACTTCCTCCCAGAATATTGGCACTGCTCAGGCTAAAACGAAGAGTTCGAAAAGAATATGCTAGAACAGGTGATCCCCGCATGCAACAGATCCACAGTAGACTGGCCAACTGCCTGCATAAGGCCCTTGCTCGAAGAAAGCAGGCCCAAATAGATACCTTCTTGGATAACTTGGGTGCTGACGCGAGCACAAATTACTCACTGTGGCGTATCACGAAACGGTTCAAAGCTCAGCCCACCCCAAAATCAGCAATCAAAAATCCGTCTGGTGGCTGGTGTCGCACTAGCTTGGAAAAAACTGAAGTGTTCGCTAACAACCTTGAGCAACGTTTTACACCCTATAACTATGCACCGGAAAGTCTCTGTCGTCAGGTTGAAGAATACTTGGAATCGCCCTTTCAAATGAGCCTGCCTCCGAGTGCTGTCACACTGGAAGAAGTGAAGAATTTAATAGCCAAGCTGCCACTTAAGAAAGCTCCTGGAGAAGATCTTCTTGATAATAGAACCATTAGACTTCTCCCAGATCAAGCATTGCAGTTCCTTGCCTTAATATTCAACAGCGTTCTTGATGTTGGCTACTTTCCGAAAGCTTGGAAATCGGCGAGCATAATTATGATCCATAAGACTGGAAAAACACCGACAGACGTTGACTCGTACAGGCCCATCAGCTTACTCCCATCTCTGGGTAAAATTATGGAGAGGCTGATCCTAAACAGGCTGCTCACATGCAAGGATGTTACCAAAGCGATTCCCAAATTTCAGTTTGGCTTCCGGTTGCAGCACGGTACTCCTGAGCAACTACACAGAGTAGTGAACTTTGCTCTGGAAGCTATGGAAAACAAGGAGTATGCAGTAGGTGCCTTTCTTGATATTCAACAGGCATTTGACAGAGTCTGGCACCCTGGGCTCCTGTACAAAGCGAAGAGGCTGTTCCCGCCGCAGCTATATTTGGTTGTTAAAAGTTTCCTGGAAGAACGCACATTCCACGTCTCTGTTGATGGGTACAAATCATCAATCAAGCCAATTGCAGCTGGAGTTCCTCAAGGAAGCGTTCTTGGCCCAACCCTATACTCAGTTTTTGCTTCGGACATGCCTACTCACACACCAGTCACAGAGGTAGACGAAGAAGATGTGCTCATAGCCACCTACGCTGACGATACTGCTGTGCTCACGAAAAGTAAAAGTATCCTGGCTGCCACTTCTGGTCTACAGGAATACCTGGATGCATTCCAGCAATGGGCTGAGAACTGGAATGTGCGCATCAACGCTGAGAAGTGTGCCAATGTGACGTTCGCCAACCGAACAGGTAGCTGTCCGGGTGTCAGTCTGAATGGGAGACTGATCAGACACCATCAGGCTTATAAATACCTTGGTATTACCCTCGATAGGAAGCTCACCTTCAGCAGGCACATCACAAATATTCAGCAAGCGTTCAGGACCAAGGTTGCTCGGATGTCTTGGCTCATTGCACCACGCAACAAACTGTCGCTTGGCTGCAAGGTCAATATTTACAAGTCCATATTGGCCCCCTGCCTGTTCTACGGCCTGCAGGTATACGGCATTGCTGCGAAGAGTCACCTTAATAAGATCCGGATCTTACAGGCGAAGACCTTAAGAAGAATTTCGGGGGCTCCTTGGTATATGAGAACAAGAGACATCGAACGCGACCTCAAGGTGCCCAAATTAGGAGACAAGCTCCAGAACATCGCCCAAAAATATATGGAAAGGCTTAATGTACACCCCAACAGCCTAGCAAGGAAGCTAGGAACTGCAGCTGTGGTCAATGCTGACCCTCGGACTAGAGCCAAAAGAAGACTCAAGCGACACCACCCTCATGACCTCCCTAACCTGGTTTTGACCTAGAAAGTCTTAGTTTTAAAATTCATTAGAATAATCAAATAAATAATAATTACTATGTTATATCAACTATTATAATTCTCCCTAACATTTTAGGATTAAAAATCTGTTAGTCTTAAGTAACCAAGACACATTGTAAAATAAAATAATTTAAGCAGATCAAATTAAGTTGCCGCATGGGTAACAGTGCGTTGATCAAATAATAAAAACATCAAAAAAAAAAAAAAA	.	PASS	SVTYPE=INS;END=8287929;FAMILY=jockey;STRANDS=-;SUPPORT_TYPE=both_sides;RE=45;AF=0.994;TSD_LEN=nan;TSD_SEQ=None	GT:DR:DV	0/1:45:55
chrX	8623051	561	N	TGTTCACACATGAACACGAATATATTTAAAGACTTACAATTTTGGGCTCCGTTCATATCTTATGTAAATGAATCGAGAGCGATAAATTATATTTAGGATTTTGTTATCTAAGGCGACATGGGTGCATTGCTCAAAAACATGTAATTTAAGTGCACACTACATGAGTCAGTCACTTGAGATCGTTCCCCGCCTCCTAAAATAGTCCCTTAGTGGGAGACCACAGATAAGGTCCTCGCCGCTCAAGATAGGCAGATGTGCCCGAGCGTGGGACCTCGATAAGGCGGGGACTATTTACTTAGGCCTCTGCGTAGGCCATTTACTTTAAGATGCGATTCTCATGTCACCTATTTAAACCGAAGATATTTCCAAATAAAATCAGTTTCTTACAAAAACTCAACGAGTAAAGTCTTCTTATTTGGGATTTTACA	.	PASS	SVTYPE=INS;END=8623054;FAMILY=roo;STRANDS=+;SUPPORT_TYPE=both_sides;RE=60;AF=1.0;TSD_LEN=nan;TSD_SEQ=None	GT:DR:DV	0/1:60:67
chrX	9310558	562	N	AGTAGCATATGTGCCATAGTATAAGACCACATATACTTACACACACACACACATACATAACCACATAGGAACAGCCATACACAAAATCATAGAATGCCTTAGGATATAAGTCATAAAATCATGTATCCAATAAGAACCCAAATTCTGGTGACAATAACAAATCCAGCCTACCCTAATGTAAACATTAACATCCGCTGCCGAATCAGTTATTCCCACCAAAGGGTCAAAACCGCTTACGCAGCTCAAGTTCTCGGCTGATCAGTACCCATGAGTGATCCACTCAAGAAGGCACCCAATCCAACAGACATAAACATCCGCAGCCGCATTCGCGACTCCCACCAGAGGGTCAAAACTGCTAACACAGCTTTAAGGGTCAAAACTTTCCACGTAGCTCAAACTCGGCTGATCTATATCCATGCGCAATCCACTCAAGAGAGCGCCTAATTAACGTAAACATAAATGAGAGCCTATGTACGCTCAATATGAAGAAGTAAATAAGCTCAGCCAAGGGTTTGCTAAGCGTTCGCTTTGCAAATTAGATTTAGATTTTATTCATACTTCAATTGTGTAAGACGTGAATTTGTCTCCGACATTCGCTTAAGTTTTTGATCAATAAAAATACTTTTTTTTTATAAACCAACAAACCGCGAAGTTGTAATTGGCGCAGTCGGTAGGATCCGCGTGTGAACATAATCTCTTAGAGCTAATAGATTAGTTCGAGATTAATAAAGCGCAACTCGTGACGAACAAAGTTTCGCTTGTGCTTCAGTTCATACAAAGCAGATCCGCAAAAGAACTTATGTGACAAAATATTTGTGAACAGTTATCTAACTCTCGATGTTGGATACTATTAATACAAATATAAATTAAAAAACTGCAAGTGACCATTAAAGTGTGACCCACCAAAATAAATAAAAGGTGTGACTGTTACCAGGTCAGTGTTGTGTAGCCCATCTAGCATTGATTGGACTGCTACAAAGGTGTGCGAATTTTAAATAAATAAAATAAAACCCCGGTATCAATCTACCAAGTGATTCAAAGAAAAATCAACTATAGCCAACAACATGGCACAACCCAGCGAACAAATTATGATTCTATCTGAATTACATTTGAATCAGGCTTTGGGCCAGATTCGTCACATCTCAACATTTGACGGTTCCACAAGAGAACTGGCATCATTTGTGAGACGTGTGGACTTCGTGATGTCCCTATACCCGACAACAGACAAGAGGCAACATAGTGTACTCTACAGTGCCATCGAGAGGCAGCTGTCCCAACATGCACAAGAAGTATCCCAGCTACAACAGTGCAACACTTGGGCTGAACTACGATCAGTCCTCATTGATGAATTTAAAACCCAAATCCCATACGAAGAGTTGCTAAGAAGACTTTACAACACCTACTGGAGTGGTAGTATTCGTAAGTTTGTAGAAGAACTAGAAAATAAGATGTTCGAAATTTCAAGTAAATTATCATTAGAAAATAATTACACAAATACAACTCTTTATACCGCCGCAATGGCTAATACTATTAAAGATGTAATTTATAAAAGAATTCCAGACAGAATGTTCATGACATTAGCAAGATATGATATTACAACAACAACATTATTAAGACAAGTAGCACAAAGGGAAGGCCTTTACGATACAATTGTATTAAATACAGAAAAAGCTAAAGCCAAATTAAACAGTCCATCTACACTACAAAGCAGTAGTAAAAATAATGGTTCTCAGAAGAATAAAGGAAATAATAATGACCAAGGTATAAAACCTTATTATATTCAAGCACAGCAAAGTCAAAATCGAAATAATTATGCAAGTAATAATTCAAAAAAAGTTGAAAGCAACCAAGCGACATACAATGAGTTCAAACAAAAGTTAGAACAAGGTAGAGCGCAAAACGCTCTAAATTTTCAAAAACCCACATCTTATTCTACTACTAACCAGCCCCAAAAAAGGCAGCGTGAAAGTTCCAGTGGTCAGTCTAAAATGGATACCAGTGAAAATTTTCATCAACTTGCCTCGGGATCGGAATCAGAAGTAGAAGAAGAACATACCCCTTCATACAAATAACTATGAACGATATCAAACTTAAATGTTTGATTGACACAGGTTCATCAATAAATTTGATGAGCAAAAATTTTTTCAATTGTCCGATCAACTCAAAAGCTCCATTAGATGTACATACAATAAACGGTCAAATTATTTTAAAATCCAAAATTACATTAAAACCTAGTAAATTATGTCCGACAAAGCAAACATTTTATTTACATAAATTCTCAGAAAAATACGACATTTTGTTAGGCAGGGAATATTTGGAAGATTCCAAAGCAACTATATGCTATACATCCAATACAGTCACTTTAAATAAATACACATTTAAATTGCGACTTGAAGATATTAACGAAGAAGAGGAAACACCTAAAGAGAGTTTAAAAGAAAACTTATTAGATTCCCCAAATATTGAGTATGTCAATTATGTAATTGACAACGAACTCAATGAAACAAATGAATTTCGACTTGATCATCTAAACGATGAAGAGAGGAAAGCCCTCACCAGTGTCCTATACGAGTTTAGTGACATACAGTACAAAGAAGGTGAAAATTTGACCTTCACAAGTACAACTAAACATGTCATAACAACTAAACACGAAGACCCAATTTACAGACGTCCATATAAATACCCACAAAGCTTCGACGAAGAAGTCGAAAACCAAATGAAAGACATGATTCGACAAGGAATCATAAGAAAATCGAATTCTCCATATTGCTCTCCTGTTTGGGTAGTACCCAAAAAGCCAGATGCATCGGGAAAATCGAAATTTCGCATAGTCATTGACTATCGCAACCTCAACGAAATAACCGTTGATGACAAATACCCAATACCAGTAATGGATGAAATATTGGATAAGCTTGGAAATTGCCAATACTTTACAACCATTGACCTCGCAAAAGGTTTTCATCAAATACAAATGGATGAAAATTCTATAGCGAAGACAGCTTTTTCAACCAAAAATGGTCATTTTGAATATACTCGAATGCCATTTGGTTTAAAAAATGCACCCGCAACTTTTCAACGTTGCATGAATAATCTCTTAGCAGATTTAATATACAAAAACTGTCTCGTATATATGGATGACATAATTGTGTATTCCACTTCATTGGAAGAACACATAATGTCTTTGCGAAAGGTATTCTTAAAGCTCAGAGAAGCAAATTTAAAATTACAGCTAGATAAATGCGAATTCCTAAAAAAGGAAACTGAATTCTTAGGGCACATAATTACAACAGATGGTATTAAACCAAATCCCGCAAAAATTAAAGCCGTAGTGAATTTCCCTATACCAAAGTCCACTAAGGAAATAAAATCATTTCTTGGTCTTTGCGGTTTTTACCGCAAATTTATTCCAAACTTCGCTAAAATAGCAAAACCAATGACATTACGACTAAAAAAGGGCTCAATAATAAATATCAAAGATTCAGACTATTACTTAGCTTTTGAAAAATTAAAAGTGTTAATAACGTCCGATCCCATATTAATACACCCAGATTTTAAAAAGTCTTTTTCACTAACTACCGATGCTAGCAATTTTGCTATAGGCGCGGTATTATCACAAGAGCATAAACCTATATGCTATGCTAGTAGAACTCTGAACGAACATGAAGTTAATTATTCCGCAATAGAAAAGGAACTCCTTGCTATTGTTTGGGCCACTAAATACTTCAGGTCCTATTTATTTGGTAGAAAATTCGAGATCCATAGTGATCACAGGCCATTAGTTTGGCTTGATTCAATTAAAGAGCCAAACATGAAACTTCAGAGATGGAAAATCAAATTAAATGAATTTGACTATCATATCAAATATCTCCCTGGTAAAGAAAACCATGTAGCAGATGCTCTATCGAGAGTAAAAATTGAAGAAAACTTCCTAGGAGAAACCTCCAGTAACATTTCGCTACCAACACAAGCTACTATTCACAGTGCTCAAGAAGATAACCAATCTTATATTTCCTTAACGGAAAGACCAATTAATTACTACAACAGGCAGATAGAATTTATAAAAGACGATAATAATAACGTAGAAACTAAAAGATACTTTCATAAAACAAAAATTAAAATTCATTACATAGAAATGACAAATGTCCATGCCAAGGAATTAATTAAAGAATACTTATGTACCAAAAGAAGCGTAATTTTCTTTCATAACGAAATAGATTTCCTTACATTTCAAAACGCTTACATAGAAATTGTCAGTCCGAATAACGTAACTAAAGTTATGAAATCAAACATCAAATTAAAAGACATTGAAACATATTCCGAATTTAAAGAAATAATTATAAAAAGTCACAGAGAACTTTTACACCCAGGAATAGAGAAACAAACTAACCTTTTTAAAGAAAAATATTATTACCCAGACTACCAAAAGTTAATACAGAACATTATTAATGAATGCGAAGTATGTAACATATCCAAAACAGAACATAGAGATACTAAACTAAGATATGAGTTAACACCAGAAACCTTTAATCCCAGAGAAAAATATGTTATAGATTTTTATTTAATCAATAATAAAACGTTCCTGTCATGCATTGACATTTATTCAAAATATGCCGCTTTGATTGAAGTCAGTAGTAGAGACTGGCTGGAAGCAAAAAGAGCTCTTCTTAAAATTTTCAATGAAATGGGAAAACCGTCCGAAATAAAGGCCGATAAAGATTCAGCTTTTATATGTTCCGCGTTACATTTATGGCTTAGGTCCGAGAATGTGAATATAAATATCACAACAAGTAAAAATGGAATTTCTGACATTGAAAGATTCCATAAAACAGTCAATGAAAAGTTAAGAATCATTAATAGTGAGTCCGACCCAGAAAATAAGATAACACAATTTGAAACTATTCTCTATGTATATAACCACAAAACTAAACACAATACAACTGGGAGAACACCAGCTGATATTTTCCTTTACGCAGGAACACCTGCATATGACACCCAAAAGAGAAACAATCAAAAATAGATAAGTTGAATAAAGATAGACATAGCTATGAAGTAGATACTAGATATAAACAAGCACCATTGGTAAAAAGTAAACAACTAACCCATTTAAGAAAACAGGACACGTAGAACAAATAGATGAGAAACATTACGAAGAAACAAATAGAGGAAGAAAAGTTGAACATTATAAATCTAAATTTAAAAAACAAAAAAGAATTAATAAAAGTAAATACAATTCCAGCTCAACTCCCGAAAATCAAGTGGGGTCCGATTAAACAGTTATTCATAATAACACTTATAATATGTTTCATCCGTGCCGTCCGTGGTCAAAGCCTAGAGGTGAACCCGATACAAGCTAAAATGGATATCTTATATTTAAAACAGGATCAATTAATATACCTATAAACTATGAATATCACTATTTGTCCGTAAACTTAACAAAGACCGAACAAACTTTTGCAAATTTAATTAAACAAGCTGAAGAATATGGTACTATAGCCCAAATCCAATATTTAACTGAAAAATTAGACAGAGAAATGAATGGAATAAGAATAATAAAACGCAATAAACGTGGTTTAATAAATATTATAGGTACCGCATATAAATACCTTTTTGGCACTTTAGATCAAAATGACAAAGAAGAATTAGAACAAAAAATATACGATCTTTCTCAACATAGTATTCAAATTAATGAATTGAATGAAGTTATAGAAGTAGTCAATAGAGGCATTGAAGTAATCAACCATTTAAGCGCAATAAGTGAAGGTGACAGAAGACTAGAACTTTTAGTATTTAACTTACAACAGTTTACCGAATACATTGAAGATATAGAACTTGGTATGCAATTAACAAGACTTGGTATTTTTAATCCCAAATTATTAAGACATGATCCATTATCACATGTAAATTCCGAAAAATTGCTAAATATAAAAACTTCTACTTGGTTAAAATCAGATGCAAATGAAATACTTATTATTTCCCATATTCCTAGAGACATTATAAAAACTGCACTTTTTAACATCGTACCATATCCAGACAAAGATAATAATATACTTATAGAAAATGTAAATGATAAATATTATATTCAAGATAATCAAGTTTACAAACAAAACTCAGGAAAACCAATAATAAACAAATGTATTACAGGAATATTAAATCAAATACCAACAGAATGCAGATATTCAAAAACACATAACAATATTGGAATAACTTATGTAGAACCAAACATAATTTTAACTTGGAAATTATCAAAAATTGTATTAAATCAAAACTGTATAATTAATAGAGAAATTATAATAGAAGGAGACAATATAATAAAAGCTTTTAATTGTTCTGTTCAAATAGAAAACATATTAATTACAAGCACAACACTAGACTACACACAAACGGTCTATATCAATAACAATGTAACAAAATTAGAACCATTATCATATCTAAATGCTAAAGAAATAATTAAAGAACACACTAATACATACAACACATTACAAATTATTACATTAACTATACTTGCTATTATAATACTTACACTTATACTATATTTTATTTATAAATATAAAGGCATTCCCAAAAAACTAATTGTTAAATATAAAAAAGAGAATCCACAACAAATAGAACAACAAAATAACACAACAACAGAAAATATAAATACAGTATTTGATACTAATCCTGTATTGTATCCTAGAATATCCGCCTGAGGACAGGCTAAATTTAAAGGATGGGGAAGTAGCATATGTGCCATAGTATAAGACCACATATACTTACACACACACACACATACATAACCACATAGGAACAGCCATACACAAAATCATAGAATGCCTTAGGATATAAGTCATAAAATCATGTATCCAATAAGAACCCAAATTCTGGTGACAATAACAAATCCAGCCTACCCTAATGTAAACATTAACATCCGCTGCCGAATCAGTTATTCCCACCAAAGGGTCAAAACCGCTTACGCAGCTCAAGTTCTCGGCTGATCAGTACCCATGAGTGATCCACTCAAGAAGGCACCCAATCCAACAGACATAAACATCCGCAGCCGCATTCGCGACTCCCACCAGAGGGTCAAAACTGCTAACACAGCTTTAAGGGTCAAAACTTTCCACGTAGCTCAAACTCGGCTGATCTATATCCATGCGCAATCCACTCAAGAGAGCGCCTAATTAACGTAAACATAAATGAGAGCCTATGTACGCTCAATATGAAGAAGTAAATAAGCTCAGCCAAGGGTTTGCTAAGCGTTCGCTTTGCAAATTAGATTTAGATTTTATTCATACTTCAATTGTGTAAGACGTGAATTTGTCTCCGACATTCGCTTAAGTTTTTGATCAATAAAAATACTTTTTTTTTATAAACCAACAAACCGCGAAGTTGTAATT	.	PASS	SVTYPE=INS;END=9310560;FAMILY=Quasimodo;STRANDS=+;SUPPORT_TYPE=both_sides;RE=42;AF=0.993;TSD_LEN=nan;TSD_SEQ=None	GT:DR:DV	0/1:42:62
chrX	9836544	563	N	TGTAGTAGGCTGCTCCTTCTACCCTCTTCCTTTACTCTTAGTCATACATACCTAATTATACATAGCCAATCTAGTCATAAGCTTATACACTCATACACCCATCCTTAACATACAAATATTATCGAGAAACTTATCGACTAATCGACTCGCCACTCTGCAGAGAGCGCGGCAGTCAGTCGCTGTTGAACCAAGCTAAAGGAGAGATCAAAAATAAAAGAGACACGTGAAATTGTATTAGAATATTAACTTCTGTAAACGGCGGCTAAAATCTCAGAAGTGGGATTAATAATCCAAAATGGACGATAAAATCATCCTGAACGACTTTTCGCTGACAACCCTAAAAGATTGGCTACGTATTCTGGGCCAAAATACGGAGGGCACAAAAACCGAATTAATCGCGAGGCTGCAAGACATCCCAACGGCAGTTCGGGGCGATTGTCCACCGGAGCACCCCCAGAAAAACGCTCCACCAGGAAACGACATTTTTTCTTCACTGGATTTTCAGAATTGTGAAATTAACACCGATCACGTAAGTGTGAATGCGATGAACAGAAAAGAATCAACCGAAACTGGCAGTGAGAGGGAGACAAACATGTTCGAGCTACAGCAACTACGCGCAGAGCTAGCAGAAGCGAAGGCAATGCTTAACGGAACACGATCGAGCTTGCAGTTCCAAGAACAACAACAACCAGAGCAAAGCAAGGCTACAGTTAGTTCCGTTATCCAGACGGCGCAGTTTACGCAGGCTGGCGCCACAAAAGAGAACACAACATTTCACTCGCCGCAGCGATCCAACGAGAGAGCGGAGAGCCAGCGTTTTCCAGTTGATGCTCTCGCTCTCGCCAAAGAGACGATAACCGATTACGATGGGAAAACTTGCGCGCGTGCCTGGATAACAGTGGTCAAAAATATCGCACGCACTTTCAACATCGATGACAACCATTTACGCATCTTACTCATCACTAAACTTAAAGGAAACGCGCAAGTCTGGTTACATGCGCACCCTGCTCGATTGATCGAACCAATTGACAATTTGCTTGATCAATTGTCATTGACTTTTGGCGAGCAATCATCCAAGGCTGAGATCCGGCGAAAATTCGAGAGTCGCAAGTGGAAAACCGAGGAGAATTTCTGCAGTTATTACGACGAGAAGATGGCTCTCTCAAACGGGATAAACATCGACGACGACGAACTACTGGACCAGATGATAGAGGGCATACCGCTACAAAATTTCCGTACCCAAGCACGGATTCAATGCTTCTCTACTCCATCGGAGATGCTACGCGCATTTTCGAACATCCGTTTGCCAGCTCGGAGGGAGCCACCTGTACAGCCAACCGACTACAAAGATGCCATACGATGCGCAAACTGTAATTCAAGAGGACACAAAGCTGACATCTGCAAGAAGCCCAAACGTGAACCAGGTTCGTGCTACGCCTGTGGACAACTTGGACACCTGGTGGCACAATGTCCCACAAGGAAGAGCGTTTCATCTAATAATTATGTAAGATGGTTTAAAATTAATTTTTTTGAAAATGCTTATAAGCCCATAATTTCAGAATGCCTCATAGACTCTGGCAGTCCTATATCTATCATTAAAAAGTCACTTATTAACGAGACAATGAAGTTAGCCCTAGTTAATACTTGCTATTTTGGTTTAAACAACTGTATTCTCAAAACACATGGACAAACCACATGTTATGTATTGAAAGGATCAATAAAAATATATTTTCGTTTAATCATTGTTTGCGACCAGTCTATGAGGTATAATGTTATTCTCGGCAGAGATTTTTTAACTGCATGCAATTTAAATTTAGACCCGTACACCTTGGGAATGATTGCGTTGAGAAAACCCATGGAAATAAACAAAATATCAATGTTTACTGAAAATGATAGTCCTGAGAAATCTTTAGAAAATGAAATTGTTAGTCCAAAATCGTTAGAGAATGAAATTGTTAGTTCACAATCGTTAGAAAATGAAATTGTTAGCCCCAAATCGTTAGAGAATGAAATTGTTAGTCCAAAATCGTTTAAAAATGCAACTATTAGTCCGAAATCGTTAGAAAATAAAATCGTTAATCAACAGCATAAAGAAACTGGTCCAATATCGTTAAGAGATGAAATAGTTAATCAACAAAAGAATGTCAGTAAATCAAAATTATCAGAAGATGAAATTGTTAACACTTCAAAAGAAATCGTTAGTTTTAAATTGCCAAAGATAAAAACGTTTACGAACAATTAAATCACAACTTTGATAAGGAAGTACTAAGAATATGTCATGTAACTGAAAGTGAGTTAGAATACAAAATAGGAGAAAATGTTAGCAATAGGTTACAACTAGAATTCGATAGGTTGTTTAGAAATTTTTATATAAATGCAAAAAGGCCAAATGAACCGACAGTTAGAAGTGAAATACAATTGTGTTTGAAAAACCCGAAACCGTTTAGCTGTTCTCCTAGGAGGCTTTCATACACAGAAAAAGACAGGTTACAAAAACTATTAGACGAATATTTGGAAAACGGATTTATACGACCAAGCGACTCGGAATATGCATCGCCTATTGTTTTAGTGAAAAAGAAAACTGGAGACTTACGTATGTGCGTCGACTTTAGAAAACTTAATAAAATGACAATGAAAGACAACTATCCTCTACCTCTTATAGATGACTTGTTAGATAGAATGAATGAGAAAACTGTTTTCACCAAACTCGATCTTAAAAACGGTTTTTCCACGTGCATGTTAAAAAAGAATCAATAAAATACACCTCTTTCGTTACACCATTAGGCCAATACGAGTGGCTGCGAATGCCATTTGGCCTCAAAAACGCCCCGTCTGTGTTCCAAAGATTTGTTAACAAAATTTTTGCTGATATGATTAGAGAAAACAAAGTAGTAGTATATATGGACGACATTCTATTGGCAACCGAAAATATAAACGAACACTTAGAAACGTTGAAAGAAATTTTTAAAAGATTAGTTGAAAATAAACTTGAATTAAGAATAGACAAATGTGAGTTTATGCAATCGAGTATAAAATATCTTGGGTTCATAATAAATAAAGACGGCATAATGCCCAATGACAAAGGAATCGAGGCAATAAAAAATTTCCCAATACCTAATAATGTTCATACAGTACAAAGTTTTTTGGGATTATGCTCATATTTTCGACGGTTTATAAAAGATTTTTCTAGACTAGCTAAACCATTGCATGACATTCTAAAAAAAGATAAACCGTTCAAATTTGGTAGTGAAGAAATGATTTGTTTTAATATGTTAAAAGATAAATTAATACAGTCACCGGTCTTAGCTATATACAACCATAAACACGAAACAGAATTGCATTGTGATGCAAGTTCTTCTGGATTCGGTGCTGTACTTATGCAAAAGAAGGAGGACCAGAAATGGCACCCAGTTTCATTCTTTTCAAAACGGACAACAGATATTGAATCAAAATACCACAGTTTCGAGTTAGAAACTTTAGCCATTGTTTATTCGTTACGTAGATTTAGAGTTTATCTTCATTGGAGGACATTTAAAATAGTCACCGACTGCAACTCATTAATTTTGACCCTAAGCAAAAAAGAGCTAAACCCTAGGATAGCCAGGTGGGCTTTAGAATTCCAAGGTTATGATTTTGAAATTGTGCATAGGGCAGGTAGCCGCATGCAACATGTTGACGCACTGAGTAGGTGTACAAATATTATGGTAATACAAACAAACAGTTTCGAAGATAATCTAGTTATATGTCAAGGGAAAGATACAAAATTAAAAGAAATCAGGCAATTGTTAGAAAACACAGAAAATAAATTGTATGAGATGAGAAATGGTATAGTTTACAAAAAGACAAATGAAAATAGATTGCTGTTCTACGTTCCGATAGAAATGGAAGAACAAGTGTTATACAAATATCACAACGAACTTGGACACGTAGGAAGAGACAAAATGATAGAAGCTATAATGAAAAACTATTGGTTTCCAAATTTAAAACAGAAGTGTAGCACACATATCAGCAACTGTTTAAAATGTATTTCATTCAGTCCCAAAACAGGAAAAACAGAAGGATTTCTACACAACATACCTAAGGGAAACAAACCTTTTGAAATAATCCATATTGACCATTATGGTCCAGTAGACTTGGCTAGACCGAAGAAACATATTCTAGTGATAGTAGATGCATTCACAAAGTTTGTCAGACTATACGCAACAAAAACTACGAACACAAAAGAAGTCATACAATCGTTAAATGACTACTTCAGAGCATACAGTAGGCCTAAGTGTATCATATCAGATAGAGGAGCATGTTTCACGTCTGGCGATTTTGACTCATTTTTGAAAGAATGCAATGTTAAACACATAAAAATTGCAACAGGATCGCCACAAGCCAACGGTCAAGTTGAACGTATAAACCGAAGTCTTGGTCCAATGATTAGCAAGTTAATTGAACCTGATCAAGGTCTACACTGGGACTTAGTCTTAGAAAAGGTCGAATATACCCTGAACAATACACTACACCGCAGCATTAAACAGTATCCTAGCATAATGTTATTTGGGTTACAACAAAAAGGACAAATTATGGATGAGTTAAAAGAAAAAATTGAGGAAATTGGAGAAACGATTGAAGAAAGAGATTTAGAAAGTATTAGAAATAAAGGCGAGGCAAGTCAGAAAATAGCACAAGCATACAATAAAGAATATGTTGACAAAAAACGAAAACGATCAGGAGTGTTCACAAAAGGCGACTACGTCATGGTTAAAAATTTTGACTCAACAACAGGCATAGCTAAGAAGTTAATTCCAAAGCATAAAGGACCCTATGTCATAAGCAAAGTTCTCAAAAATGATCGCTTCCTTCTGGAAGATGTTGATGGATTTCAAATTTCTCGCAATCCTTACCGGGGTGTATGGAGCATACAGAATATAAAACACTGGCAAAGAAAAATTAAGAGTCTACAAAATAGAAAGTATAATTTGAGAAACTCTGTACAAAATAGAAAGTATAATTTGAGAAACTCTGTACAAAATAGAAAGTATAATTTAAGAAACTCTGTACGAAATCGAAAGTATAATTTAAGAAGCAATTGTAAAACAAAGAAAACAAACAAGAAGAAAAGAAAACCAAAAAATGTTTAAGACCGTTCAAAAGTATCTCCACTAAGAAGAATAAAATAAGAAACAGGACCCTTAGCTTTAAGAAACGTTAATTGTTATAAAATCCTACGATCGGGAGATCTAGTTGTCAGGACGGCCGAGTTGTAGTAGGCTGCTCCTTCTACCCTCTTCCTTTACTCTTAGTCATACATACCTAATTATACATAGCCAATCTAGTCATAAGCTTATACACTCATACACCCATCCTTAACATACAAATATTATCGAGAAACTTATCGACTAATCGACTCGCCACTCTGCAGAGAGCGCGGCAGTCAGTCGCTGTTGAACCAAGCTAAAGGAGAGATCAAAAATAAAAGAGACACGTGAAATTGTATTAGAATATTAACTTCTGTAAACGGCGGCTAAA	.	PASS	SVTYPE=INS;END=9836546;FAMILY=mdg3;STRANDS=-;SUPPORT_TYPE=both_sides;RE=36;AF=0.983;TSD_LEN=3.0;TSD_SEQ=ATT	GT:DR:DV	1/1:36:2
```
