## Supplemental File 2 for "Local assembly of long reads enables phylogenomics of transposable elements in a polyploid cell line": A4_ngs_te_mapper2_nonredundant.bed

```
track name="a4_R1.trim.50x.sample_ngs_te_mapper2" description="a4_R1.trim.50x.sample_ngs_te_mapper2"
chr2L	64315	64936	X_element|reference|NA|a4_R1.trim.50x.sample|ngs_te_mapper2|sr|1	0	+
chr2L	176396	176512	I_element|reference|NA|a4_R1.trim.50x.sample|ngs_te_mapper2|sr|2	0	-
chr2L	715653	715664	Doc|non-reference|1.0|a4_R1.trim.50x.sample|ngs_te_mapper2|sr|3	0	-
chr2L	961627	961639	I_element|non-reference|0.94|a4_R1.trim.50x.sample|ngs_te_mapper2|sr|4	0	-
chr2L	966384	966385	roo|non-reference|0.98|a4_R1.trim.50x.sample|ngs_te_mapper2|sr|5	0	-
chr2L	1417730	1417745	I_element|non-reference|1.0|a4_R1.trim.50x.sample|ngs_te_mapper2|sr|6	0	-
chr2L	1471535	1471539	gypsy|non-reference|1.0|a4_R1.trim.50x.sample|ngs_te_mapper2|sr|7	0	+
chr2L	1686712	1686726	Juan|non-reference|1.0|a4_R1.trim.50x.sample|ngs_te_mapper2|sr|8	0	-
chr2L	1917694	1917700	roo|non-reference|1.0|a4_R1.trim.50x.sample|ngs_te_mapper2|sr|9	0	-
chr2L	2051796	2051805	hopper|non-reference|1.0|a4_R1.trim.50x.sample|ngs_te_mapper2|sr|10	0	+
chr2L	2303147	2303152	blood|non-reference|1.0|a4_R1.trim.50x.sample|ngs_te_mapper2|sr|11	0	+
chr2L	2678207	2678215	roo|non-reference|1.0|a4_R1.trim.50x.sample|ngs_te_mapper2|sr|12	0	+
chr2L	3004457	3004518	INE_1|reference|NA|a4_R1.trim.50x.sample|ngs_te_mapper2|sr|13	0	+
chr2L	3174692	3174705	Ivk|non-reference|1.0|a4_R1.trim.50x.sample|ngs_te_mapper2|sr|14	0	-
chr2L	3281605	3281613	F_element|non-reference|1.0|a4_R1.trim.50x.sample|ngs_te_mapper2|sr|15	0	-
chr2L	3298612	3298617	roo|non-reference|0.68|a4_R1.trim.50x.sample|ngs_te_mapper2|sr|16	0	-
chr2L	3347879	3347884	412|non-reference|0.98|a4_R1.trim.50x.sample|ngs_te_mapper2|sr|17	0	-
chr2L	3906291	3906298	copia|non-reference|1.0|a4_R1.trim.50x.sample|ngs_te_mapper2|sr|18	0	-
chr2L	3934431	3934436	roo|non-reference|1.0|a4_R1.trim.50x.sample|ngs_te_mapper2|sr|19	0	+
chr2L	3940062	3940063	412|non-reference|1.0|a4_R1.trim.50x.sample|ngs_te_mapper2|sr|20	0	+
chr2L	4030676	4030743	INE_1|reference|NA|a4_R1.trim.50x.sample|ngs_te_mapper2|sr|21	0	+
chr2L	4189379	4189380	17_6|non-reference|1.0|a4_R1.trim.50x.sample|ngs_te_mapper2|sr|22	0	+
chr2L	4675269	4675274	roo|non-reference|0.93|a4_R1.trim.50x.sample|ngs_te_mapper2|sr|23	0	-
chr2L	4766451	4766463	jockey|non-reference|1.0|a4_R1.trim.50x.sample|ngs_te_mapper2|sr|24	0	+
chr2L	4886724	4886730	297|non-reference|1.0|a4_R1.trim.50x.sample|ngs_te_mapper2|sr|25	0	-
chr2L	4973822	4973927	S2|reference|NA|a4_R1.trim.50x.sample|ngs_te_mapper2|sr|26	0	-
chr2L	5600802	5600810	I_element|non-reference|0.97|a4_R1.trim.50x.sample|ngs_te_mapper2|sr|27	0	-
chr2L	5704313	5704317	Transpac|non-reference|1.0|a4_R1.trim.50x.sample|ngs_te_mapper2|sr|28	0	-
chr2L	5931046	5931051	roo|non-reference|1.0|a4_R1.trim.50x.sample|ngs_te_mapper2|sr|29	0	-
chr2L	6101130	6101519	S_element|reference|NA|a4_R1.trim.50x.sample|ngs_te_mapper2|sr|30	0	+
chr2L	6255810	6255814	Burdock|non-reference|0.98|a4_R1.trim.50x.sample|ngs_te_mapper2|sr|31	0	+
chr2L	7041758	7041765	Max_element|non-reference|1.0|a4_R1.trim.50x.sample|ngs_te_mapper2|sr|32	0	-
chr2L	7456323	7456330	roo|non-reference|1.0|a4_R1.trim.50x.sample|ngs_te_mapper2|sr|33	0	-
chr2L	7579254	7579380	BS|reference|NA|a4_R1.trim.50x.sample|ngs_te_mapper2|sr|34	0	-
chr2L	7697666	7697680	Doc|non-reference|1.0|a4_R1.trim.50x.sample|ngs_te_mapper2|sr|35	0	+
chr2L	7809940	7809948	1360|non-reference|1.0|a4_R1.trim.50x.sample|ngs_te_mapper2|sr|36	0	+
chr2L	7825219	7825229	roo|non-reference|1.0|a4_R1.trim.50x.sample|ngs_te_mapper2|sr|37	0	-
chr2L	8476740	8476748	Juan|non-reference|0.94|a4_R1.trim.50x.sample|ngs_te_mapper2|sr|38	0	+
chr2L	8508778	8508783	hopper|non-reference|1.0|a4_R1.trim.50x.sample|ngs_te_mapper2|sr|39	0	-
chr2L	8733669	8733673	opus|non-reference|1.0|a4_R1.trim.50x.sample|ngs_te_mapper2|sr|40	0	+
chr2L	8776875	8777068	G4|reference|NA|a4_R1.trim.50x.sample|ngs_te_mapper2|sr|41	0	+
chr2L	8992668	8992670	pogo|non-reference|1.0|a4_R1.trim.50x.sample|ngs_te_mapper2|sr|42	0	+
chr2L	9167417	9167430	Doc|non-reference|1.0|a4_R1.trim.50x.sample|ngs_te_mapper2|sr|43	0	-
chr2L	9505267	9505273	roo|non-reference|0.93|a4_R1.trim.50x.sample|ngs_te_mapper2|sr|44	0	+
chr2L	9618419	9618425	17_6|non-reference|1.0|a4_R1.trim.50x.sample|ngs_te_mapper2|sr|45	0	-
chr2L	9720844	9720849	roo|non-reference|1.0|a4_R1.trim.50x.sample|ngs_te_mapper2|sr|46	0	+
chr2L	9739885	9739902	roo|non-reference|0.43|a4_R1.trim.50x.sample|ngs_te_mapper2|sr|47	0	-
chr2L	9847967	9847974	roo|non-reference|1.0|a4_R1.trim.50x.sample|ngs_te_mapper2|sr|48	0	-
chr2L	10683006	10683011	roo|non-reference|1.0|a4_R1.trim.50x.sample|ngs_te_mapper2|sr|49	0	+
chr2L	10698714	10698723	F_element|non-reference|1.0|a4_R1.trim.50x.sample|ngs_te_mapper2|sr|50	0	-
chr2L	10722646	10722650	412|non-reference|1.0|a4_R1.trim.50x.sample|ngs_te_mapper2|sr|51	0	+
chr2L	10925642	10925649	roo|non-reference|1.0|a4_R1.trim.50x.sample|ngs_te_mapper2|sr|52	0	+
chr2L	10986837	10986844	1360|non-reference|1.0|a4_R1.trim.50x.sample|ngs_te_mapper2|sr|53	0	+
chr2L	11411438	11411443	roo|non-reference|0.98|a4_R1.trim.50x.sample|ngs_te_mapper2|sr|54	0	+
chr2L	11681402	11681406	Transpac|non-reference|1.0|a4_R1.trim.50x.sample|ngs_te_mapper2|sr|55	0	+
chr2L	12500728	12500733	roo|non-reference|1.0|a4_R1.trim.50x.sample|ngs_te_mapper2|sr|56	0	+
chr2L	13140366	13140421	INE_1|reference|NA|a4_R1.trim.50x.sample|ngs_te_mapper2|sr|57	0	+
chr2L	13191061	13191063	S_element|non-reference|1.0|a4_R1.trim.50x.sample|ngs_te_mapper2|sr|58	0	+
chr2L	13242014	13244341	BS|reference|NA|a4_R1.trim.50x.sample|ngs_te_mapper2|sr|59	0	+
chr2L	13259813	13259827	R1A1_element|non-reference|1.0|a4_R1.trim.50x.sample|ngs_te_mapper2|sr|60	0	-
chr2L	14021012	14021025	Doc|non-reference|1.0|a4_R1.trim.50x.sample|ngs_te_mapper2|sr|61	0	+
chr2L	14252000	14252011	jockey|non-reference|1.0|a4_R1.trim.50x.sample|ngs_te_mapper2|sr|62	0	-
chr2L	14416651	14416657	copia|non-reference|1.0|a4_R1.trim.50x.sample|ngs_te_mapper2|sr|63	0	+
chr2L	14467488	14469047	Doc|reference|NA|a4_R1.trim.50x.sample|ngs_te_mapper2|sr|64	0	-
chr2L	14476288	14476292	pogo|non-reference|1.0|a4_R1.trim.50x.sample|ngs_te_mapper2|sr|65	0	-
chr2L	14678808	14678815	297|non-reference|1.0|a4_R1.trim.50x.sample|ngs_te_mapper2|sr|66	0	-
chr2L	15159733	15159738	hopper|non-reference|1.0|a4_R1.trim.50x.sample|ngs_te_mapper2|sr|67	0	+
chr2L	15817355	15817360	roo|non-reference|1.0|a4_R1.trim.50x.sample|ngs_te_mapper2|sr|68	0	+
chr2L	15876070	15876083	Juan|non-reference|1.0|a4_R1.trim.50x.sample|ngs_te_mapper2|sr|69	0	+
chr2L	15920614	15920620	copia|non-reference|1.0|a4_R1.trim.50x.sample|ngs_te_mapper2|sr|70	0	+
chr2L	16163405	16163493	BS3|reference|NA|a4_R1.trim.50x.sample|ngs_te_mapper2|sr|71	0	+
chr2L	16856889	16856954	Doc4_element|reference|NA|a4_R1.trim.50x.sample|ngs_te_mapper2|sr|72	0	+
chr2L	16941332	16941338	Max_element|non-reference|1.0|a4_R1.trim.50x.sample|ngs_te_mapper2|sr|73	0	-
chr2L	17107324	17107328	mdg1|non-reference|1.0|a4_R1.trim.50x.sample|ngs_te_mapper2|sr|74	0	+
chr2L	17126996	17127002	roo|non-reference|1.0|a4_R1.trim.50x.sample|ngs_te_mapper2|sr|75	0	-
chr2L	17312283	17312287	Burdock|non-reference|1.0|a4_R1.trim.50x.sample|ngs_te_mapper2|sr|76	0	+
chr2L	17335602	17336017	1360|reference|NA|a4_R1.trim.50x.sample|ngs_te_mapper2|sr|77	0	-
chr2L	17336127	17336708	1360|reference|NA|a4_R1.trim.50x.sample|ngs_te_mapper2|sr|78	0	-
chr2L	17432070	17432118	1360|reference|NA|a4_R1.trim.50x.sample|ngs_te_mapper2|sr|79	0	+
chr2L	17574414	17574419	hopper|non-reference|1.0|a4_R1.trim.50x.sample|ngs_te_mapper2|sr|80	0	-
chr2L	17609286	17609298	Juan|non-reference|1.0|a4_R1.trim.50x.sample|ngs_te_mapper2|sr|81	0	+
chr2L	17800438	17800450	roo|non-reference|1.0|a4_R1.trim.50x.sample|ngs_te_mapper2|sr|82	0	+
chr2L	17889368	17889372	accord|non-reference|1.0|a4_R1.trim.50x.sample|ngs_te_mapper2|sr|83	0	-
chr2L	17936947	17936951	Burdock|non-reference|1.0|a4_R1.trim.50x.sample|ngs_te_mapper2|sr|84	0	-
chr2L	18113588	18114199	Tc1|reference|NA|a4_R1.trim.50x.sample|ngs_te_mapper2|sr|85	0	+
chr2L	18269884	18269897	I_element|non-reference|1.0|a4_R1.trim.50x.sample|ngs_te_mapper2|sr|86	0	-
chr2L	18402742	18402747	copia|non-reference|1.0|a4_R1.trim.50x.sample|ngs_te_mapper2|sr|87	0	-
chr2L	19215967	19215980	Ivk|non-reference|1.0|a4_R1.trim.50x.sample|ngs_te_mapper2|sr|88	0	+
chr2L	19273378	19273383	roo|non-reference|1.0|a4_R1.trim.50x.sample|ngs_te_mapper2|sr|89	0	-
chr2L	19399614	19400145	X_element|reference|NA|a4_R1.trim.50x.sample|ngs_te_mapper2|sr|90	0	-
chr2L	19400180	19400393	X_element|reference|NA|a4_R1.trim.50x.sample|ngs_te_mapper2|sr|91	0	-
chr2L	19641366	19641371	roo|non-reference|1.0|a4_R1.trim.50x.sample|ngs_te_mapper2|sr|92	0	+
chr2L	19817899	19818108	G4|reference|NA|a4_R1.trim.50x.sample|ngs_te_mapper2|sr|93	0	-
chr2L	20109915	20110920	BS|reference|NA|a4_R1.trim.50x.sample|ngs_te_mapper2|sr|94	0	-
chr2L	20113184	20113752	Tc1_2|reference|NA|a4_R1.trim.50x.sample|ngs_te_mapper2|sr|95	0	-
chr2L	20148650	20149215	1360|reference|NA|a4_R1.trim.50x.sample|ngs_te_mapper2|sr|96	0	-
chr2L	20153108	20155231	pogo|reference|NA|a4_R1.trim.50x.sample|ngs_te_mapper2|sr|97	0	-
chr2L	20170688	20170837	invader4|reference|NA|a4_R1.trim.50x.sample|ngs_te_mapper2|sr|98	0	+
chr2L	20174144	20174348	Ivk|reference|NA|a4_R1.trim.50x.sample|ngs_te_mapper2|sr|99	0	+
chr2L	20174539	20174706	S2|reference|NA|a4_R1.trim.50x.sample|ngs_te_mapper2|sr|100	0	+
chr2L	20175809	20176782	invader3|reference|NA|a4_R1.trim.50x.sample|ngs_te_mapper2|sr|101	0	-
chr2L	20202049	20202315	invader2|reference|NA|a4_R1.trim.50x.sample|ngs_te_mapper2|sr|102	0	+
chr2L	20206182	20206509	G2|reference|NA|a4_R1.trim.50x.sample|ngs_te_mapper2|sr|103	0	-
chr2L	20209199	20209445	mdg3|reference|NA|a4_R1.trim.50x.sample|ngs_te_mapper2|sr|104	0	+
chr2L	20610310	20610324	Rt1a|non-reference|1.0|a4_R1.trim.50x.sample|ngs_te_mapper2|sr|105	0	+
chr2L	20710277	20710281	412|non-reference|1.0|a4_R1.trim.50x.sample|ngs_te_mapper2|sr|106	0	+
chr2L	20900134	20900143	roo|non-reference|1.0|a4_R1.trim.50x.sample|ngs_te_mapper2|sr|107	0	-
chr2L	21150941	21151404	1360|reference|NA|a4_R1.trim.50x.sample|ngs_te_mapper2|sr|108	0	-
chr2L	21202962	21202966	HMS_Beagle|non-reference|1.0|a4_R1.trim.50x.sample|ngs_te_mapper2|sr|109	0	+
chr2L	21343962	21343968	297|non-reference|1.0|a4_R1.trim.50x.sample|ngs_te_mapper2|sr|110	0	-
chr2L	21360621	21360622	Stalker4|non-reference|1.0|a4_R1.trim.50x.sample|ngs_te_mapper2|sr|111	0	-
chr2L	21371774	21371882	INE_1|reference|NA|a4_R1.trim.50x.sample|ngs_te_mapper2|sr|112	0	-
chr2L	21393497	21393617	FB|reference|NA|a4_R1.trim.50x.sample|ngs_te_mapper2|sr|113	0	+
chr2L	21394627	21394794	1360|reference|NA|a4_R1.trim.50x.sample|ngs_te_mapper2|sr|114	0	-
chr2L	21395768	21396586	S2|reference|NA|a4_R1.trim.50x.sample|ngs_te_mapper2|sr|115	0	-
chr2L	21415985	21416185	I_element|reference|NA|a4_R1.trim.50x.sample|ngs_te_mapper2|sr|116	0	+
chr2L	21545452	21545459	297|non-reference|1.0|a4_R1.trim.50x.sample|ngs_te_mapper2|sr|117	0	-
chr2L	21550544	21550749	Max_element|reference|NA|a4_R1.trim.50x.sample|ngs_te_mapper2|sr|118	0	-
chr2L	21560589	21560787	Dm88|reference|NA|a4_R1.trim.50x.sample|ngs_te_mapper2|sr|119	0	-
chr2L	21570724	21570875	1360|reference|NA|a4_R1.trim.50x.sample|ngs_te_mapper2|sr|120	0	+
chr2L	21571787	21572331	1360|reference|NA|a4_R1.trim.50x.sample|ngs_te_mapper2|sr|121	0	+
chr2L	21572532	21573028	1360|reference|NA|a4_R1.trim.50x.sample|ngs_te_mapper2|sr|122	0	-
chr2L	21580294	21580461	INE_1|reference|NA|a4_R1.trim.50x.sample|ngs_te_mapper2|sr|123	0	+
chr2L	21591340	21591724	BS3|reference|NA|a4_R1.trim.50x.sample|ngs_te_mapper2|sr|124	0	-
chr2L	21591757	21592591	BS3|reference|NA|a4_R1.trim.50x.sample|ngs_te_mapper2|sr|125	0	-
chr2L	21611119	21611385	Ivk|reference|NA|a4_R1.trim.50x.sample|ngs_te_mapper2|sr|126	0	+
chr2L	21611457	21611462	copia|non-reference|1.0|a4_R1.trim.50x.sample|ngs_te_mapper2|sr|127	0	-
chr2L	21673476	21675112	HB|reference|NA|a4_R1.trim.50x.sample|ngs_te_mapper2|sr|128	0	-
chr2L	21676220	21676457	HB|reference|NA|a4_R1.trim.50x.sample|ngs_te_mapper2|sr|129	0	-
chr2L	21685417	21685424	1360|non-reference|1.0|a4_R1.trim.50x.sample|ngs_te_mapper2|sr|130	0	-
chr2L	21707244	21707775	FB|reference|NA|a4_R1.trim.50x.sample|ngs_te_mapper2|sr|131	0	-
chr2L	21725691	21725924	1360|reference|NA|a4_R1.trim.50x.sample|ngs_te_mapper2|sr|132	0	-
chr2L	21826520	21827505	HB|reference|NA|a4_R1.trim.50x.sample|ngs_te_mapper2|sr|133	0	-
chr2L	21901285	21901293	F_element|non-reference|0.96|a4_R1.trim.50x.sample|ngs_te_mapper2|sr|134	0	+
chr2L	21927471	21928122	G4|reference|NA|a4_R1.trim.50x.sample|ngs_te_mapper2|sr|135	0	+
chr2L	21928134	21928526	G4|reference|NA|a4_R1.trim.50x.sample|ngs_te_mapper2|sr|136	0	+
chr2L	21929989	21930195	Xanthias|reference|NA|a4_R1.trim.50x.sample|ngs_te_mapper2|sr|137	0	+
chr2L	21936492	21936558	INE_1|reference|NA|a4_R1.trim.50x.sample|ngs_te_mapper2|sr|138	0	+
chr2L	21936627	21936757	INE_1|reference|NA|a4_R1.trim.50x.sample|ngs_te_mapper2|sr|139	0	-
chr2L	22004568	22005447	mariner2|reference|NA|a4_R1.trim.50x.sample|ngs_te_mapper2|sr|140	0	-
chr2L	22041462	22041474	F_element|non-reference|1.0|a4_R1.trim.50x.sample|ngs_te_mapper2|sr|141	0	+
chr2L	22077517	22077713	Tc3|reference|NA|a4_R1.trim.50x.sample|ngs_te_mapper2|sr|142	0	+
chr2L	22113101	22114264	1360|reference|NA|a4_R1.trim.50x.sample|ngs_te_mapper2|sr|143	0	-
chr2L	22119836	22120455	FB|reference|NA|a4_R1.trim.50x.sample|ngs_te_mapper2|sr|144	0	-
chr2L	22120751	22120948	Ivk|reference|NA|a4_R1.trim.50x.sample|ngs_te_mapper2|sr|145	0	+
chr2L	22126034	22126040	mdg3|non-reference|1.0|a4_R1.trim.50x.sample|ngs_te_mapper2|sr|146	0	+
chr2L	22133545	22133845	S_element|reference|NA|a4_R1.trim.50x.sample|ngs_te_mapper2|sr|147	0	+
chr2L	22149903	22150616	S_element|reference|NA|a4_R1.trim.50x.sample|ngs_te_mapper2|sr|148	0	-
chr2L	22164961	22164967	297|non-reference|1.0|a4_R1.trim.50x.sample|ngs_te_mapper2|sr|149	0	+
chr2L	22172350	22172831	Cr1a|reference|NA|a4_R1.trim.50x.sample|ngs_te_mapper2|sr|150	0	+
chr2L	22176728	22176962	jockey2|reference|NA|a4_R1.trim.50x.sample|ngs_te_mapper2|sr|151	0	+
chr2L	22180592	22180796	R1A1_element|reference|NA|a4_R1.trim.50x.sample|ngs_te_mapper2|sr|152	0	+
chr2L	22187513	22187521	rover|non-reference|1.0|a4_R1.trim.50x.sample|ngs_te_mapper2|sr|153	0	-
chr2L	22199040	22199044	HMS_Beagle2|non-reference|0.54|a4_R1.trim.50x.sample|ngs_te_mapper2|sr|154	0	-
chr2L	22199988	22200568	FB|reference|NA|a4_R1.trim.50x.sample|ngs_te_mapper2|sr|155	0	-
chr2L	22200552	22200623	FB|reference|NA|a4_R1.trim.50x.sample|ngs_te_mapper2|sr|156	0	-
chr2L	22200857	22200979	Cr1a|reference|NA|a4_R1.trim.50x.sample|ngs_te_mapper2|sr|157	0	-
chr2L	22216160	22216547	diver2|reference|NA|a4_R1.trim.50x.sample|ngs_te_mapper2|sr|158	0	-
chr2L	22224743	22225070	G5|reference|NA|a4_R1.trim.50x.sample|ngs_te_mapper2|sr|159	0	+
chr2L	22255486	22255921	1360|reference|NA|a4_R1.trim.50x.sample|ngs_te_mapper2|sr|160	0	+
chr2L	22255901	22255959	1360|reference|NA|a4_R1.trim.50x.sample|ngs_te_mapper2|sr|161	0	+
chr2L	22283450	22289009	gypsy4|reference|NA|a4_R1.trim.50x.sample|ngs_te_mapper2|sr|162	0	-
chr2L	22289008	22290100	gypsy4|reference|NA|a4_R1.trim.50x.sample|ngs_te_mapper2|sr|163	0	-
chr2L	22298506	22298920	baggins|reference|NA|a4_R1.trim.50x.sample|ngs_te_mapper2|sr|164	0	-
chr2L	22299590	22299941	baggins|reference|NA|a4_R1.trim.50x.sample|ngs_te_mapper2|sr|165	0	-
chr2L	22304583	22304643	G5|reference|NA|a4_R1.trim.50x.sample|ngs_te_mapper2|sr|166	0	-
chr2L	22315672	22318155	frogger|reference|NA|a4_R1.trim.50x.sample|ngs_te_mapper2|sr|167	0	+
chr2L	22322855	22323070	gypsy6|reference|NA|a4_R1.trim.50x.sample|ngs_te_mapper2|sr|168	0	+
chr2L	22342754	22342967	G4|reference|NA|a4_R1.trim.50x.sample|ngs_te_mapper2|sr|169	0	+
chr2L	22349502	22350044	1360|reference|NA|a4_R1.trim.50x.sample|ngs_te_mapper2|sr|170	0	-
chr2L	22370068	22370186	HMS_Beagle2|reference|NA|a4_R1.trim.50x.sample|ngs_te_mapper2|sr|171	0	-
chr2L	22373713	22373915	Rt1b|reference|NA|a4_R1.trim.50x.sample|ngs_te_mapper2|sr|172	0	-
chr2L	22391995	22392131	baggins|reference|NA|a4_R1.trim.50x.sample|ngs_te_mapper2|sr|173	0	-
chr2L	22395372	22395636	gypsy8|reference|NA|a4_R1.trim.50x.sample|ngs_te_mapper2|sr|174	0	+
chr2L	22396359	22398275	Stalker4|reference|NA|a4_R1.trim.50x.sample|ngs_te_mapper2|sr|175	0	-
chr2L	22468236	22468284	HMS_Beagle|reference|NA|a4_R1.trim.50x.sample|ngs_te_mapper2|sr|176	0	+
chr2L	22515196	22521589	HMS_Beagle2|reference|NA|a4_R1.trim.50x.sample|ngs_te_mapper2|sr|177	0	+
chr2L	22521774	22522596	HMS_Beagle2|reference|NA|a4_R1.trim.50x.sample|ngs_te_mapper2|sr|178	0	+
chr2L	22541986	22542739	transib4|reference|NA|a4_R1.trim.50x.sample|ngs_te_mapper2|sr|179	0	+
chr2L	22543477	22543548	transib4|reference|NA|a4_R1.trim.50x.sample|ngs_te_mapper2|sr|180	0	+
chr2L	22554061	22557656	Doc2_element|reference|NA|a4_R1.trim.50x.sample|ngs_te_mapper2|sr|181	0	+
chr2L	22566424	22566571	INE_1|reference|NA|a4_R1.trim.50x.sample|ngs_te_mapper2|sr|182	0	+
chr2L	22586657	22587218	1360|reference|NA|a4_R1.trim.50x.sample|ngs_te_mapper2|sr|183	0	+
chr2L	22591214	22591803	Rt1c|reference|NA|a4_R1.trim.50x.sample|ngs_te_mapper2|sr|184	0	-
chr2L	22599102	22600104	baggins|reference|NA|a4_R1.trim.50x.sample|ngs_te_mapper2|sr|185	0	-
chr2L	22629825	22630240	1360|reference|NA|a4_R1.trim.50x.sample|ngs_te_mapper2|sr|186	0	-
chr2L	22630362	22630952	1360|reference|NA|a4_R1.trim.50x.sample|ngs_te_mapper2|sr|187	0	-
chr2L	22638384	22640091	invader4|reference|NA|a4_R1.trim.50x.sample|ngs_te_mapper2|sr|188	0	+
chr2L	22646434	22646813	gypsy8|reference|NA|a4_R1.trim.50x.sample|ngs_te_mapper2|sr|189	0	-
chr2L	22663504	22664355	Cr1a|reference|NA|a4_R1.trim.50x.sample|ngs_te_mapper2|sr|190	0	-
chr2L	22679854	22684556	F_element|reference|NA|a4_R1.trim.50x.sample|ngs_te_mapper2|sr|191	0	+
chr2L	22686961	22687485	Cr1a|reference|NA|a4_R1.trim.50x.sample|ngs_te_mapper2|sr|192	0	-
chr2L	22697412	22697526	INE_1|reference|NA|a4_R1.trim.50x.sample|ngs_te_mapper2|sr|193	0	+
chr2L	22699850	22700515	invader5|reference|NA|a4_R1.trim.50x.sample|ngs_te_mapper2|sr|194	0	+
chr2L	22706159	22706272	HMS_Beagle2|reference|NA|a4_R1.trim.50x.sample|ngs_te_mapper2|sr|195	0	+
chr2L	22708882	22710231	baggins|reference|NA|a4_R1.trim.50x.sample|ngs_te_mapper2|sr|196	0	-
chr2L	22728777	22729232	R1_2|reference|NA|a4_R1.trim.50x.sample|ngs_te_mapper2|sr|197	0	+
chr2L	22732560	22733168	Cr1a|reference|NA|a4_R1.trim.50x.sample|ngs_te_mapper2|sr|198	0	+
chr2L	22733211	22733248	Cr1a|reference|NA|a4_R1.trim.50x.sample|ngs_te_mapper2|sr|199	0	+
chr2L	22733238	22734288	Cr1a|reference|NA|a4_R1.trim.50x.sample|ngs_te_mapper2|sr|200	0	+
chr2L	22739149	22739960	diver2|reference|NA|a4_R1.trim.50x.sample|ngs_te_mapper2|sr|201	0	+
chr2L	22742784	22743199	diver2|reference|NA|a4_R1.trim.50x.sample|ngs_te_mapper2|sr|202	0	+
chr2L	22745385	22745565	gypsy6|reference|NA|a4_R1.trim.50x.sample|ngs_te_mapper2|sr|203	0	+
chr2L	22749005	22749215	Tc3|reference|NA|a4_R1.trim.50x.sample|ngs_te_mapper2|sr|204	0	-
chr2L	22749813	22750291	Tc3|reference|NA|a4_R1.trim.50x.sample|ngs_te_mapper2|sr|205	0	+
chr2L	22750327	22750382	Tc3|reference|NA|a4_R1.trim.50x.sample|ngs_te_mapper2|sr|206	0	+
chr2L	22751367	22751372	roo|non-reference|0.91|a4_R1.trim.50x.sample|ngs_te_mapper2|sr|207	0	+
chr2L	22759318	22759456	INE_1|reference|NA|a4_R1.trim.50x.sample|ngs_te_mapper2|sr|208	0	+
chr2L	22775809	22776076	baggins|reference|NA|a4_R1.trim.50x.sample|ngs_te_mapper2|sr|209	0	-
chr2L	22910350	22910356	Stalker4|non-reference|0.31|a4_R1.trim.50x.sample|ngs_te_mapper2|sr|210	0	-
chr2L	22918001	22918723	roo|reference|NA|a4_R1.trim.50x.sample|ngs_te_mapper2|sr|211	0	+
chr2L	22918768	22919262	roo|reference|NA|a4_R1.trim.50x.sample|ngs_te_mapper2|sr|212	0	+
chr2L	22930984	22931181	Cr1a|reference|NA|a4_R1.trim.50x.sample|ngs_te_mapper2|sr|213	0	-
chr2L	22931241	22931351	Cr1a|reference|NA|a4_R1.trim.50x.sample|ngs_te_mapper2|sr|214	0	-
chr2L	22962198	22962746	baggins|reference|NA|a4_R1.trim.50x.sample|ngs_te_mapper2|sr|215	0	-
chr2L	22967731	22968113	1360|reference|NA|a4_R1.trim.50x.sample|ngs_te_mapper2|sr|216	0	+
chr2L	22969056	22969342	mdg3|reference|NA|a4_R1.trim.50x.sample|ngs_te_mapper2|sr|217	0	-
chr2L	22998847	22999057	Cr1a|reference|NA|a4_R1.trim.50x.sample|ngs_te_mapper2|sr|218	0	+
chr2L	23008570	23009665	transib2|reference|NA|a4_R1.trim.50x.sample|ngs_te_mapper2|sr|219	0	+
chr2L	23029436	23029498	mariner2|reference|NA|a4_R1.trim.50x.sample|ngs_te_mapper2|sr|220	0	+
chr2L	23038906	23039297	accord2|reference|NA|a4_R1.trim.50x.sample|ngs_te_mapper2|sr|221	0	+
chr2L	23039294	23039341	accord2|reference|NA|a4_R1.trim.50x.sample|ngs_te_mapper2|sr|222	0	+
chr2L	23039418	23039716	Porto1|reference|NA|a4_R1.trim.50x.sample|ngs_te_mapper2|sr|223	0	+
chr2L	23047450	23048034	baggins|reference|NA|a4_R1.trim.50x.sample|ngs_te_mapper2|sr|224	0	+
chr2L	23049152	23049683	McClintock|reference|NA|a4_R1.trim.50x.sample|ngs_te_mapper2|sr|225	0	+
chr2L	23074677	23075059	G5A|reference|NA|a4_R1.trim.50x.sample|ngs_te_mapper2|sr|226	0	+
chr2L	23078093	23078559	baggins|reference|NA|a4_R1.trim.50x.sample|ngs_te_mapper2|sr|227	0	+
chr2L	23088121	23089775	rooA|reference|NA|a4_R1.trim.50x.sample|ngs_te_mapper2|sr|228	0	+
chr2L	23090224	23090303	rooA|reference|NA|a4_R1.trim.50x.sample|ngs_te_mapper2|sr|229	0	+
chr2L	23178384	23178990	Tc1|reference|NA|a4_R1.trim.50x.sample|ngs_te_mapper2|sr|230	0	-
chr2L	23179185	23179571	diver2|reference|NA|a4_R1.trim.50x.sample|ngs_te_mapper2|sr|231	0	-
chr2L	23181956	23185005	Rt1a|reference|NA|a4_R1.trim.50x.sample|ngs_te_mapper2|sr|232	0	-
chr2L	23189436	23189953	1360|reference|NA|a4_R1.trim.50x.sample|ngs_te_mapper2|sr|233	0	+
chr2L	23197383	23197572	gypsy8|reference|NA|a4_R1.trim.50x.sample|ngs_te_mapper2|sr|234	0	+
chr2L	23316145	23317294	Doc2_element|reference|NA|a4_R1.trim.50x.sample|ngs_te_mapper2|sr|235	0	+
chr2L	23347949	23349089	Stalker|reference|NA|a4_R1.trim.50x.sample|ngs_te_mapper2|sr|236	0	+
chr2L	23374571	23381002	Idefix|reference|NA|a4_R1.trim.50x.sample|ngs_te_mapper2|sr|237	0	-
chr2L	23380949	23381780	Idefix|reference|NA|a4_R1.trim.50x.sample|ngs_te_mapper2|sr|238	0	-
chr2L	23429326	23431784	Porto1|reference|NA|a4_R1.trim.50x.sample|ngs_te_mapper2|sr|239	0	-
chr2L	23449760	23450314	1360|reference|NA|a4_R1.trim.50x.sample|ngs_te_mapper2|sr|240	0	-
chr2L	23483976	23486241	Circe|reference|NA|a4_R1.trim.50x.sample|ngs_te_mapper2|sr|241	0	+
chr2L	23506359	23506910	Max_element|reference|NA|a4_R1.trim.50x.sample|ngs_te_mapper2|sr|242	0	-
chr2R	33757	35621	G5|reference|NA|a4_R1.trim.50x.sample|ngs_te_mapper2|sr|243	0	+
chr2R	73038	73309	transib2|reference|NA|a4_R1.trim.50x.sample|ngs_te_mapper2|sr|244	0	+
chr2R	74637	75765	Porto1|reference|NA|a4_R1.trim.50x.sample|ngs_te_mapper2|sr|245	0	+
chr2R	90971	92921	GATE|reference|NA|a4_R1.trim.50x.sample|ngs_te_mapper2|sr|246	0	+
chr2R	92971	93548	GATE|reference|NA|a4_R1.trim.50x.sample|ngs_te_mapper2|sr|247	0	-
chr2R	98170	99580	transib2|reference|NA|a4_R1.trim.50x.sample|ngs_te_mapper2|sr|248	0	-
chr2R	102248	104293	ZAM|reference|NA|a4_R1.trim.50x.sample|ngs_te_mapper2|sr|249	0	+
chr2R	135468	135906	HMS_Beagle2|reference|NA|a4_R1.trim.50x.sample|ngs_te_mapper2|sr|250	0	-
chr2R	135981	136366	diver2|reference|NA|a4_R1.trim.50x.sample|ngs_te_mapper2|sr|251	0	-
chr2R	142016	142763	HMS_Beagle2|reference|NA|a4_R1.trim.50x.sample|ngs_te_mapper2|sr|252	0	-
chr2R	164662	165575	Porto1|reference|NA|a4_R1.trim.50x.sample|ngs_te_mapper2|sr|253	0	-
chr2R	167233	168957	Bari1|reference|NA|a4_R1.trim.50x.sample|ngs_te_mapper2|sr|254	0	+
chr2R	289182	290901	Bari1|reference|NA|a4_R1.trim.50x.sample|ngs_te_mapper2|sr|255	0	+
chr2R	295791	296231	1360|reference|NA|a4_R1.trim.50x.sample|ngs_te_mapper2|sr|256	0	+
chr2R	329372	329746	rooA|reference|NA|a4_R1.trim.50x.sample|ngs_te_mapper2|sr|257	0	-
chr2R	330173	330177	HMS_Beagle2|non-reference|1.0|a4_R1.trim.50x.sample|ngs_te_mapper2|sr|258	0	-
chr2R	336203	336236	rooA|reference|NA|a4_R1.trim.50x.sample|ngs_te_mapper2|sr|259	0	-
chr2R	431268	431469	G4|reference|NA|a4_R1.trim.50x.sample|ngs_te_mapper2|sr|260	0	+
chr2R	460897	461066	gypsy10|reference|NA|a4_R1.trim.50x.sample|ngs_te_mapper2|sr|261	0	+
chr2R	466321	466395	Rt1b|reference|NA|a4_R1.trim.50x.sample|ngs_te_mapper2|sr|262	0	+
chr2R	504153	508404	Dm88|reference|NA|a4_R1.trim.50x.sample|ngs_te_mapper2|sr|263	0	-
chr2R	541887	542923	Dm88|reference|NA|a4_R1.trim.50x.sample|ngs_te_mapper2|sr|264	0	+
chr2R	564843	565008	1360|reference|NA|a4_R1.trim.50x.sample|ngs_te_mapper2|sr|265	0	-
chr2R	601845	602434	1360|reference|NA|a4_R1.trim.50x.sample|ngs_te_mapper2|sr|266	0	+
chr2R	610938	611172	S_element|reference|NA|a4_R1.trim.50x.sample|ngs_te_mapper2|sr|267	0	+
chr2R	625858	626281	mariner2|reference|NA|a4_R1.trim.50x.sample|ngs_te_mapper2|sr|268	0	+
chr2R	644293	645008	I_element|reference|NA|a4_R1.trim.50x.sample|ngs_te_mapper2|sr|269	0	-
chr2R	649768	650181	1360|reference|NA|a4_R1.trim.50x.sample|ngs_te_mapper2|sr|270	0	+
chr2R	650560	650956	1360|reference|NA|a4_R1.trim.50x.sample|ngs_te_mapper2|sr|271	0	+
chr2R	668617	669685	17_6|reference|NA|a4_R1.trim.50x.sample|ngs_te_mapper2|sr|272	0	-
chr2R	669750	669810	17_6|reference|NA|a4_R1.trim.50x.sample|ngs_te_mapper2|sr|273	0	-
chr2R	870787	870993	Porto1|reference|NA|a4_R1.trim.50x.sample|ngs_te_mapper2|sr|274	0	-
chr2R	885645	890929	I_element|reference|NA|a4_R1.trim.50x.sample|ngs_te_mapper2|sr|275	0	-
chr2R	897177	899041	gypsy2|reference|NA|a4_R1.trim.50x.sample|ngs_te_mapper2|sr|276	0	+
chr2R	899084	899166	gypsy2|reference|NA|a4_R1.trim.50x.sample|ngs_te_mapper2|sr|277	0	+
chr2R	899287	899350	1360|reference|NA|a4_R1.trim.50x.sample|ngs_te_mapper2|sr|278	0	-
chr2R	899403	900422	1360|reference|NA|a4_R1.trim.50x.sample|ngs_te_mapper2|sr|279	0	-
chr2R	901001	901009	1360|non-reference|0.97|a4_R1.trim.50x.sample|ngs_te_mapper2|sr|280	0	+
chr2R	918103	918571	micropia|reference|NA|a4_R1.trim.50x.sample|ngs_te_mapper2|sr|281	0	+
chr2R	919305	919628	X_element|reference|NA|a4_R1.trim.50x.sample|ngs_te_mapper2|sr|282	0	-
chr2R	969550	970755	Cr1a|reference|NA|a4_R1.trim.50x.sample|ngs_te_mapper2|sr|283	0	-
chr2R	982688	987390	Doc|reference|NA|a4_R1.trim.50x.sample|ngs_te_mapper2|sr|284	0	-
chr2R	987546	990410	I_element|reference|NA|a4_R1.trim.50x.sample|ngs_te_mapper2|sr|285	0	+
chr2R	991080	991856	I_element|reference|NA|a4_R1.trim.50x.sample|ngs_te_mapper2|sr|286	0	+
chr2R	998746	999377	Porto1|reference|NA|a4_R1.trim.50x.sample|ngs_te_mapper2|sr|287	0	-
chr2R	1004673	1005285	Stalker|reference|NA|a4_R1.trim.50x.sample|ngs_te_mapper2|sr|288	0	-
chr2R	1005334	1005788	Stalker|reference|NA|a4_R1.trim.50x.sample|ngs_te_mapper2|sr|289	0	-
chr2R	1010635	1012165	Fw2|reference|NA|a4_R1.trim.50x.sample|ngs_te_mapper2|sr|290	0	+
chr2R	1012227	1013192	Doc3_element|reference|NA|a4_R1.trim.50x.sample|ngs_te_mapper2|sr|291	0	+
chr2R	1013385	1013759	accord2|reference|NA|a4_R1.trim.50x.sample|ngs_te_mapper2|sr|292	0	+
chr2R	1013796	1013889	accord2|reference|NA|a4_R1.trim.50x.sample|ngs_te_mapper2|sr|293	0	+
chr2R	1027273	1027577	gypsy8|reference|NA|a4_R1.trim.50x.sample|ngs_te_mapper2|sr|294	0	-
chr2R	1075215	1076028	FB|reference|NA|a4_R1.trim.50x.sample|ngs_te_mapper2|sr|295	0	+
chr2R	1076033	1076447	FB|reference|NA|a4_R1.trim.50x.sample|ngs_te_mapper2|sr|296	0	-
chr2R	1076977	1077687	Tc1|reference|NA|a4_R1.trim.50x.sample|ngs_te_mapper2|sr|297	0	-
chr2R	1079297	1079667	Tc1|reference|NA|a4_R1.trim.50x.sample|ngs_te_mapper2|sr|298	0	-
chr2R	1088865	1089282	1360|reference|NA|a4_R1.trim.50x.sample|ngs_te_mapper2|sr|299	0	-
chr2R	1093067	1093238	1360|reference|NA|a4_R1.trim.50x.sample|ngs_te_mapper2|sr|300	0	-
chr2R	1094715	1095277	1360|reference|NA|a4_R1.trim.50x.sample|ngs_te_mapper2|sr|301	0	+
chr2R	1193154	1194565	Doc|reference|NA|a4_R1.trim.50x.sample|ngs_te_mapper2|sr|302	0	+
chr2R	1205536	1206095	Doc4_element|reference|NA|a4_R1.trim.50x.sample|ngs_te_mapper2|sr|303	0	+
chr2R	1233005	1233182	gypsy8|reference|NA|a4_R1.trim.50x.sample|ngs_te_mapper2|sr|304	0	+
chr2R	1246833	1247132	baggins|reference|NA|a4_R1.trim.50x.sample|ngs_te_mapper2|sr|305	0	+
chr2R	1248326	1252684	gypsy4|reference|NA|a4_R1.trim.50x.sample|ngs_te_mapper2|sr|306	0	+
chr2R	1252682	1252821	gypsy4|reference|NA|a4_R1.trim.50x.sample|ngs_te_mapper2|sr|307	0	+
chr2R	1266581	1266998	1360|reference|NA|a4_R1.trim.50x.sample|ngs_te_mapper2|sr|308	0	-
chr2R	1269187	1270007	G4|reference|NA|a4_R1.trim.50x.sample|ngs_te_mapper2|sr|309	0	-
chr2R	1278993	1281854	Rt1a|reference|NA|a4_R1.trim.50x.sample|ngs_te_mapper2|sr|310	0	-
chr2R	1305727	1305937	Tc1|reference|NA|a4_R1.trim.50x.sample|ngs_te_mapper2|sr|311	0	-
chr2R	1309612	1309822	Tc1|reference|NA|a4_R1.trim.50x.sample|ngs_te_mapper2|sr|312	0	-
chr2R	1320731	1321176	diver2|reference|NA|a4_R1.trim.50x.sample|ngs_te_mapper2|sr|313	0	-
chr2R	1321850	1322678	diver2|reference|NA|a4_R1.trim.50x.sample|ngs_te_mapper2|sr|314	0	-
chr2R	1343201	1343378	FB|reference|NA|a4_R1.trim.50x.sample|ngs_te_mapper2|sr|315	0	-
chr2R	1345799	1345954	I_element|reference|NA|a4_R1.trim.50x.sample|ngs_te_mapper2|sr|316	0	+
chr2R	1352903	1353221	Cr1a|reference|NA|a4_R1.trim.50x.sample|ngs_te_mapper2|sr|317	0	-
chr2R	1395873	1396186	gtwin|reference|NA|a4_R1.trim.50x.sample|ngs_te_mapper2|sr|318	0	+
chr2R	1405368	1407076	1360|reference|NA|a4_R1.trim.50x.sample|ngs_te_mapper2|sr|319	0	-
chr2R	1408164	1408430	invader2|reference|NA|a4_R1.trim.50x.sample|ngs_te_mapper2|sr|320	0	+
chr2R	1410214	1410794	1360|reference|NA|a4_R1.trim.50x.sample|ngs_te_mapper2|sr|321	0	-
chr2R	1412122	1412617	Porto1|reference|NA|a4_R1.trim.50x.sample|ngs_te_mapper2|sr|322	0	+
chr2R	1418222	1418409	Porto1|reference|NA|a4_R1.trim.50x.sample|ngs_te_mapper2|sr|323	0	+
chr2R	1422552	1422674	INE_1|reference|NA|a4_R1.trim.50x.sample|ngs_te_mapper2|sr|324	0	+
chr2R	1425022	1425088	Cr1a|reference|NA|a4_R1.trim.50x.sample|ngs_te_mapper2|sr|325	0	-
chr2R	1452420	1452873	Stalker4|reference|NA|a4_R1.trim.50x.sample|ngs_te_mapper2|sr|326	0	+
chr2R	1460468	1460551	INE_1|reference|NA|a4_R1.trim.50x.sample|ngs_te_mapper2|sr|327	0	-
chr2R	1507792	1508705	Idefix|reference|NA|a4_R1.trim.50x.sample|ngs_te_mapper2|sr|328	0	-
chr2R	1512431	1512845	1360|reference|NA|a4_R1.trim.50x.sample|ngs_te_mapper2|sr|329	0	+
chr2R	1522662	1522979	FB|reference|NA|a4_R1.trim.50x.sample|ngs_te_mapper2|sr|330	0	-
chr2R	1527353	1527464	S_element|reference|NA|a4_R1.trim.50x.sample|ngs_te_mapper2|sr|331	0	-
chr2R	1578351	1578694	Tc1_2|reference|NA|a4_R1.trim.50x.sample|ngs_te_mapper2|sr|332	0	+
chr2R	1578691	1579445	Tc1_2|reference|NA|a4_R1.trim.50x.sample|ngs_te_mapper2|sr|333	0	+
chr2R	1591178	1591267	1360|reference|NA|a4_R1.trim.50x.sample|ngs_te_mapper2|sr|334	0	-
chr2R	1595640	1595714	INE_1|reference|NA|a4_R1.trim.50x.sample|ngs_te_mapper2|sr|335	0	+
chr2R	1597792	1598353	1360|reference|NA|a4_R1.trim.50x.sample|ngs_te_mapper2|sr|336	0	+
chr2R	1601260	1601442	Fw2|reference|NA|a4_R1.trim.50x.sample|ngs_te_mapper2|sr|337	0	-
chr2R	1620908	1621727	diver2|reference|NA|a4_R1.trim.50x.sample|ngs_te_mapper2|sr|338	0	-
chr2R	1632572	1633103	1360|reference|NA|a4_R1.trim.50x.sample|ngs_te_mapper2|sr|339	0	-
chr2R	1650689	1652229	Tc1_2|reference|NA|a4_R1.trim.50x.sample|ngs_te_mapper2|sr|340	0	+
chr2R	1653230	1653626	jockey2|reference|NA|a4_R1.trim.50x.sample|ngs_te_mapper2|sr|341	0	-
chr2R	1668059	1668473	Burdock|reference|NA|a4_R1.trim.50x.sample|ngs_te_mapper2|sr|342	0	+
chr2R	1683444	1684583	Doc|reference|NA|a4_R1.trim.50x.sample|ngs_te_mapper2|sr|343	0	-
chr2R	1733961	1734158	baggins|reference|NA|a4_R1.trim.50x.sample|ngs_te_mapper2|sr|344	0	+
chr2R	1734144	1735060	baggins|reference|NA|a4_R1.trim.50x.sample|ngs_te_mapper2|sr|345	0	+
chr2R	1742723	1743962	diver2|reference|NA|a4_R1.trim.50x.sample|ngs_te_mapper2|sr|346	0	-
chr2R	1776201	1776552	rooA|reference|NA|a4_R1.trim.50x.sample|ngs_te_mapper2|sr|347	0	-
chr2R	1777070	1777959	mariner2|reference|NA|a4_R1.trim.50x.sample|ngs_te_mapper2|sr|348	0	-
chr2R	1805640	1805887	Quasimodo|reference|NA|a4_R1.trim.50x.sample|ngs_te_mapper2|sr|349	0	-
chr2R	1835380	1835455	I_element|reference|NA|a4_R1.trim.50x.sample|ngs_te_mapper2|sr|350	0	+
chr2R	1835578	1835665	1360|reference|NA|a4_R1.trim.50x.sample|ngs_te_mapper2|sr|351	0	-
chr2R	1858488	1858734	baggins|reference|NA|a4_R1.trim.50x.sample|ngs_te_mapper2|sr|352	0	+
chr2R	1858883	1859258	diver2|reference|NA|a4_R1.trim.50x.sample|ngs_te_mapper2|sr|353	0	-
chr2R	1863880	1864308	accord2|reference|NA|a4_R1.trim.50x.sample|ngs_te_mapper2|sr|354	0	+
chr2R	1869003	1869617	Cr1a|reference|NA|a4_R1.trim.50x.sample|ngs_te_mapper2|sr|355	0	-
chr2R	1881489	1881965	Stalker|reference|NA|a4_R1.trim.50x.sample|ngs_te_mapper2|sr|356	0	-
chr2R	1890936	1891070	1360|reference|NA|a4_R1.trim.50x.sample|ngs_te_mapper2|sr|357	0	-
chr2R	1930955	1931403	Cr1a|reference|NA|a4_R1.trim.50x.sample|ngs_te_mapper2|sr|358	0	+
chr2R	1949963	1950132	297|reference|NA|a4_R1.trim.50x.sample|ngs_te_mapper2|sr|359	0	-
chr2R	1981237	1981819	Cr1a|reference|NA|a4_R1.trim.50x.sample|ngs_te_mapper2|sr|360	0	+
chr2R	1987854	1994449	Idefix|reference|NA|a4_R1.trim.50x.sample|ngs_te_mapper2|sr|361	0	+
chr2R	1997796	1998000	Porto1|reference|NA|a4_R1.trim.50x.sample|ngs_te_mapper2|sr|362	0	-
chr2R	2008707	2009035	invader5|reference|NA|a4_R1.trim.50x.sample|ngs_te_mapper2|sr|363	0	+
chr2R	2010268	2010797	I_element|reference|NA|a4_R1.trim.50x.sample|ngs_te_mapper2|sr|364	0	+
chr2R	2011037	2012569	I_element|reference|NA|a4_R1.trim.50x.sample|ngs_te_mapper2|sr|365	0	+
chr2R	2017234	2017384	rooA|reference|NA|a4_R1.trim.50x.sample|ngs_te_mapper2|sr|366	0	-
chr2R	2048623	2048727	Tc3|reference|NA|a4_R1.trim.50x.sample|ngs_te_mapper2|sr|367	0	-
chr2R	2061932	2062412	invader3|reference|NA|a4_R1.trim.50x.sample|ngs_te_mapper2|sr|368	0	-
chr2R	2075163	2075281	BS3|reference|NA|a4_R1.trim.50x.sample|ngs_te_mapper2|sr|369	0	-
chr2R	2092490	2092716	Doc3_element|reference|NA|a4_R1.trim.50x.sample|ngs_te_mapper2|sr|370	0	-
chr2R	2097562	2102256	Doc|reference|NA|a4_R1.trim.50x.sample|ngs_te_mapper2|sr|371	0	-
chr2R	2102309	2107618	Stalker4|reference|NA|a4_R1.trim.50x.sample|ngs_te_mapper2|sr|372	0	+
chr2R	2126310	2127098	297|reference|NA|a4_R1.trim.50x.sample|ngs_te_mapper2|sr|373	0	+
chr2R	2145024	2146283	Doc3_element|reference|NA|a4_R1.trim.50x.sample|ngs_te_mapper2|sr|374	0	-
chr2R	2146617	2147317	I_element|reference|NA|a4_R1.trim.50x.sample|ngs_te_mapper2|sr|375	0	+
chr2R	2147677	2148020	Rt1a|reference|NA|a4_R1.trim.50x.sample|ngs_te_mapper2|sr|376	0	+
chr2R	2178345	2178807	diver|reference|NA|a4_R1.trim.50x.sample|ngs_te_mapper2|sr|377	0	+
chr2R	2184844	2185888	gypsy6|reference|NA|a4_R1.trim.50x.sample|ngs_te_mapper2|sr|378	0	-
chr2R	2233268	2234111	Doc3_element|reference|NA|a4_R1.trim.50x.sample|ngs_te_mapper2|sr|379	0	-
chr2R	2242961	2243638	looper1|reference|NA|a4_R1.trim.50x.sample|ngs_te_mapper2|sr|380	0	-
chr2R	2259535	2259945	1360|reference|NA|a4_R1.trim.50x.sample|ngs_te_mapper2|sr|381	0	-
chr2R	2260113	2260657	1360|reference|NA|a4_R1.trim.50x.sample|ngs_te_mapper2|sr|382	0	-
chr2R	2305009	2305119	invader3|reference|NA|a4_R1.trim.50x.sample|ngs_te_mapper2|sr|383	0	+
chr2R	2309096	2309590	1360|reference|NA|a4_R1.trim.50x.sample|ngs_te_mapper2|sr|384	0	-
chr2R	2338051	2338825	Max_element|reference|NA|a4_R1.trim.50x.sample|ngs_te_mapper2|sr|385	0	-
chr2R	2338982	2339806	Idefix|reference|NA|a4_R1.trim.50x.sample|ngs_te_mapper2|sr|386	0	+
chr2R	2497809	2498366	1360|reference|NA|a4_R1.trim.50x.sample|ngs_te_mapper2|sr|387	0	-
chr2R	2510295	2514261	Doc2_element|reference|NA|a4_R1.trim.50x.sample|ngs_te_mapper2|sr|388	0	+
chr2R	2518705	2519376	transib3|reference|NA|a4_R1.trim.50x.sample|ngs_te_mapper2|sr|389	0	+
chr2R	2526581	2526966	roo|reference|NA|a4_R1.trim.50x.sample|ngs_te_mapper2|sr|390	0	-
chr2R	2552903	2552965	Cr1a|reference|NA|a4_R1.trim.50x.sample|ngs_te_mapper2|sr|391	0	+
chr2R	2560899	2562250	Cr1a|reference|NA|a4_R1.trim.50x.sample|ngs_te_mapper2|sr|392	0	+
chr2R	2566380	2566518	Cr1a|reference|NA|a4_R1.trim.50x.sample|ngs_te_mapper2|sr|393	0	+
chr2R	2592559	2594210	roo|reference|NA|a4_R1.trim.50x.sample|ngs_te_mapper2|sr|394	0	+
chr2R	2594256	2594813	Fw3|reference|NA|a4_R1.trim.50x.sample|ngs_te_mapper2|sr|395	0	-
chr2R	2608088	2608137	297|reference|NA|a4_R1.trim.50x.sample|ngs_te_mapper2|sr|396	0	+
chr2R	2613718	2615373	Max_element|reference|NA|a4_R1.trim.50x.sample|ngs_te_mapper2|sr|397	0	-
chr2R	2615464	2615500	Max_element|reference|NA|a4_R1.trim.50x.sample|ngs_te_mapper2|sr|398	0	-
chr2R	2615486	2615916	Max_element|reference|NA|a4_R1.trim.50x.sample|ngs_te_mapper2|sr|399	0	-
chr2R	2616171	2616338	Max_element|reference|NA|a4_R1.trim.50x.sample|ngs_te_mapper2|sr|400	0	-
chr2R	2616585	2617433	Max_element|reference|NA|a4_R1.trim.50x.sample|ngs_te_mapper2|sr|401	0	-
chr2R	2638629	2638884	invader3|reference|NA|a4_R1.trim.50x.sample|ngs_te_mapper2|sr|402	0	-
chr2R	2669753	2670748	Cr1a|reference|NA|a4_R1.trim.50x.sample|ngs_te_mapper2|sr|403	0	+
chr2R	2674694	2674730	mariner2|reference|NA|a4_R1.trim.50x.sample|ngs_te_mapper2|sr|404	0	+
chr2R	2674717	2674799	mariner2|reference|NA|a4_R1.trim.50x.sample|ngs_te_mapper2|sr|405	0	+
chr2R	2678309	2678498	mariner2|reference|NA|a4_R1.trim.50x.sample|ngs_te_mapper2|sr|406	0	-
chr2R	2742602	2743079	X_element|reference|NA|a4_R1.trim.50x.sample|ngs_te_mapper2|sr|407	0	-
chr2R	2775315	2775651	gypsy10|reference|NA|a4_R1.trim.50x.sample|ngs_te_mapper2|sr|408	0	+
chr2R	2782991	2783157	Doc|reference|NA|a4_R1.trim.50x.sample|ngs_te_mapper2|sr|409	0	+
chr2R	2787754	2787872	Doc|reference|NA|a4_R1.trim.50x.sample|ngs_te_mapper2|sr|410	0	+
chr2R	2801690	2803463	Idefix|reference|NA|a4_R1.trim.50x.sample|ngs_te_mapper2|sr|411	0	+
chr2R	2803549	2803859	Quasimodo|reference|NA|a4_R1.trim.50x.sample|ngs_te_mapper2|sr|412	0	+
chr2R	2831083	2831497	1360|reference|NA|a4_R1.trim.50x.sample|ngs_te_mapper2|sr|413	0	-
chr2R	2831716	2832248	1360|reference|NA|a4_R1.trim.50x.sample|ngs_te_mapper2|sr|414	0	-
chr2R	2842604	2843140	1360|reference|NA|a4_R1.trim.50x.sample|ngs_te_mapper2|sr|415	0	-
chr2R	2871787	2872067	gypsy10|reference|NA|a4_R1.trim.50x.sample|ngs_te_mapper2|sr|416	0	-
chr2R	2874136	2874707	297|reference|NA|a4_R1.trim.50x.sample|ngs_te_mapper2|sr|417	0	+
chr2R	2945920	2946018	1360|reference|NA|a4_R1.trim.50x.sample|ngs_te_mapper2|sr|418	0	-
chr2R	2949414	2950403	G5A|reference|NA|a4_R1.trim.50x.sample|ngs_te_mapper2|sr|419	0	-
chr2R	2955152	2955668	Dm88|reference|NA|a4_R1.trim.50x.sample|ngs_te_mapper2|sr|420	0	+
chr2R	2957223	2957546	Dm88|reference|NA|a4_R1.trim.50x.sample|ngs_te_mapper2|sr|421	0	+
chr2R	2961174	2961471	S2|reference|NA|a4_R1.trim.50x.sample|ngs_te_mapper2|sr|422	0	+
chr2R	2977582	2977910	1731|reference|NA|a4_R1.trim.50x.sample|ngs_te_mapper2|sr|423	0	-
chr2R	2979844	2980254	1360|reference|NA|a4_R1.trim.50x.sample|ngs_te_mapper2|sr|424	0	+
chr2R	2994175	2994255	1360|reference|NA|a4_R1.trim.50x.sample|ngs_te_mapper2|sr|425	0	+
chr2R	3018700	3018874	Cr1a|reference|NA|a4_R1.trim.50x.sample|ngs_te_mapper2|sr|426	0	+
chr2R	3030374	3030552	S_element|reference|NA|a4_R1.trim.50x.sample|ngs_te_mapper2|sr|427	0	+
chr2R	3034649	3036741	F_element|reference|NA|a4_R1.trim.50x.sample|ngs_te_mapper2|sr|428	0	-
chr2R	3067654	3067779	INE_1|reference|NA|a4_R1.trim.50x.sample|ngs_te_mapper2|sr|429	0	+
chr2R	3070100	3070171	INE_1|reference|NA|a4_R1.trim.50x.sample|ngs_te_mapper2|sr|430	0	-
chr2R	3070336	3070771	mariner2|reference|NA|a4_R1.trim.50x.sample|ngs_te_mapper2|sr|431	0	-
chr2R	3073521	3074075	1360|reference|NA|a4_R1.trim.50x.sample|ngs_te_mapper2|sr|432	0	+
chr2R	3096222	3096425	Fw2|reference|NA|a4_R1.trim.50x.sample|ngs_te_mapper2|sr|433	0	-
chr2R	3098523	3100080	G2|reference|NA|a4_R1.trim.50x.sample|ngs_te_mapper2|sr|434	0	+
chr2R	3108932	3109286	aurora_element|reference|NA|a4_R1.trim.50x.sample|ngs_te_mapper2|sr|435	0	-
chr2R	3117294	3117363	jockey2|reference|NA|a4_R1.trim.50x.sample|ngs_te_mapper2|sr|436	0	+
chr2R	3117423	3117899	jockey2|reference|NA|a4_R1.trim.50x.sample|ngs_te_mapper2|sr|437	0	+
chr2R	3120115	3120301	1360|reference|NA|a4_R1.trim.50x.sample|ngs_te_mapper2|sr|438	0	-
chr2R	3123828	3123947	297|reference|NA|a4_R1.trim.50x.sample|ngs_te_mapper2|sr|439	0	-
chr2R	3133451	3133643	rooA|reference|NA|a4_R1.trim.50x.sample|ngs_te_mapper2|sr|440	0	+
chr2R	3133926	3134890	rooA|reference|NA|a4_R1.trim.50x.sample|ngs_te_mapper2|sr|441	0	+
chr2R	3142764	3143195	invader1|reference|NA|a4_R1.trim.50x.sample|ngs_te_mapper2|sr|442	0	-
chr2R	3146513	3146653	rover|reference|NA|a4_R1.trim.50x.sample|ngs_te_mapper2|sr|443	0	-
chr2R	3152134	3152215	Stalker2|reference|NA|a4_R1.trim.50x.sample|ngs_te_mapper2|sr|444	0	+
chr2R	3152765	3153175	rooA|reference|NA|a4_R1.trim.50x.sample|ngs_te_mapper2|sr|445	0	+
chr2R	3159503	3159815	gypsy10|reference|NA|a4_R1.trim.50x.sample|ngs_te_mapper2|sr|446	0	-
chr2R	3159809	3160505	gypsy10|reference|NA|a4_R1.trim.50x.sample|ngs_te_mapper2|sr|447	0	-
chr2R	3162738	3163259	I_element|reference|NA|a4_R1.trim.50x.sample|ngs_te_mapper2|sr|448	0	+
chr2R	3169333	3169719	Tc1_2|reference|NA|a4_R1.trim.50x.sample|ngs_te_mapper2|sr|449	0	-
chr2R	3171140	3171713	1360|reference|NA|a4_R1.trim.50x.sample|ngs_te_mapper2|sr|450	0	+
chr2R	3171822	3172231	1360|reference|NA|a4_R1.trim.50x.sample|ngs_te_mapper2|sr|451	0	+
chr2R	3288945	3289524	Idefix|reference|NA|a4_R1.trim.50x.sample|ngs_te_mapper2|sr|452	0	+
chr2R	3326545	3333932	Quasimodo|reference|NA|a4_R1.trim.50x.sample|ngs_te_mapper2|sr|453	0	-
chr2R	3351768	3351829	baggins|reference|NA|a4_R1.trim.50x.sample|ngs_te_mapper2|sr|454	0	-
chr2R	3456948	3457294	baggins|reference|NA|a4_R1.trim.50x.sample|ngs_te_mapper2|sr|455	0	-
chr2R	3459385	3459857	baggins|reference|NA|a4_R1.trim.50x.sample|ngs_te_mapper2|sr|456	0	-
chr2R	3459910	3459949	baggins|reference|NA|a4_R1.trim.50x.sample|ngs_te_mapper2|sr|457	0	-
chr2R	3459948	3460923	baggins|reference|NA|a4_R1.trim.50x.sample|ngs_te_mapper2|sr|458	0	-
chr2R	3460909	3461038	baggins|reference|NA|a4_R1.trim.50x.sample|ngs_te_mapper2|sr|459	0	-
chr2R	3461047	3461083	baggins|reference|NA|a4_R1.trim.50x.sample|ngs_te_mapper2|sr|460	0	+
chr2R	3464512	3464560	INE_1|reference|NA|a4_R1.trim.50x.sample|ngs_te_mapper2|sr|461	0	-
chr2R	3465426	3465805	Ivk|reference|NA|a4_R1.trim.50x.sample|ngs_te_mapper2|sr|462	0	-
chr2R	3482721	3483706	gypsy12|reference|NA|a4_R1.trim.50x.sample|ngs_te_mapper2|sr|463	0	-
chr2R	3485352	3485440	G3|reference|NA|a4_R1.trim.50x.sample|ngs_te_mapper2|sr|464	0	+
chr2R	3485535	3485600	G3|reference|NA|a4_R1.trim.50x.sample|ngs_te_mapper2|sr|465	0	+
chr2R	3492862	3493189	1360|reference|NA|a4_R1.trim.50x.sample|ngs_te_mapper2|sr|466	0	+
chr2R	3493453	3493867	1360|reference|NA|a4_R1.trim.50x.sample|ngs_te_mapper2|sr|467	0	+
chr2R	3504632	3504639	1360|non-reference|0.68|a4_R1.trim.50x.sample|ngs_te_mapper2|sr|468	0	+
chr2R	3504697	3505768	297|reference|NA|a4_R1.trim.50x.sample|ngs_te_mapper2|sr|469	0	-
chr2R	3549551	3549898	invader4|reference|NA|a4_R1.trim.50x.sample|ngs_te_mapper2|sr|470	0	+
chr2R	3562306	3562838	17_6|reference|NA|a4_R1.trim.50x.sample|ngs_te_mapper2|sr|471	0	-
chr2R	3572284	3572799	gypsy2|reference|NA|a4_R1.trim.50x.sample|ngs_te_mapper2|sr|472	0	+
chr2R	3590930	3591394	FB|reference|NA|a4_R1.trim.50x.sample|ngs_te_mapper2|sr|473	0	-
chr2R	3592496	3592832	Tom1|reference|NA|a4_R1.trim.50x.sample|ngs_te_mapper2|sr|474	0	-
chr2R	3600392	3600558	G3|reference|NA|a4_R1.trim.50x.sample|ngs_te_mapper2|sr|475	0	+
chr2R	3628344	3629881	aurora_element|reference|NA|a4_R1.trim.50x.sample|ngs_te_mapper2|sr|476	0	-
chr2R	3658705	3663817	invader2|reference|NA|a4_R1.trim.50x.sample|ngs_te_mapper2|sr|477	0	+
chr2R	3824049	3824666	Max_element|reference|NA|a4_R1.trim.50x.sample|ngs_te_mapper2|sr|478	0	+
chr2R	3878515	3878897	1360|reference|NA|a4_R1.trim.50x.sample|ngs_te_mapper2|sr|479	0	+
chr2R	3879081	3879619	Doc3_element|reference|NA|a4_R1.trim.50x.sample|ngs_te_mapper2|sr|480	0	+
chr2R	3879976	3880456	Doc3_element|reference|NA|a4_R1.trim.50x.sample|ngs_te_mapper2|sr|481	0	+
chr2R	3898735	3899216	1360|reference|NA|a4_R1.trim.50x.sample|ngs_te_mapper2|sr|482	0	-
chr2R	3902060	3902636	1360|reference|NA|a4_R1.trim.50x.sample|ngs_te_mapper2|sr|483	0	+
chr2R	3902709	3902981	1360|reference|NA|a4_R1.trim.50x.sample|ngs_te_mapper2|sr|484	0	+
chr2R	3903341	3904121	S2|reference|NA|a4_R1.trim.50x.sample|ngs_te_mapper2|sr|485	0	+
chr2R	3913585	3913744	297|reference|NA|a4_R1.trim.50x.sample|ngs_te_mapper2|sr|486	0	-
chr2R	3919704	3920183	1360|reference|NA|a4_R1.trim.50x.sample|ngs_te_mapper2|sr|487	0	-
chr2R	3920183	3920232	1360|reference|NA|a4_R1.trim.50x.sample|ngs_te_mapper2|sr|488	0	+
chr2R	3921892	3922655	gypsy10|reference|NA|a4_R1.trim.50x.sample|ngs_te_mapper2|sr|489	0	+
chr2R	3931952	3932268	mariner2|reference|NA|a4_R1.trim.50x.sample|ngs_te_mapper2|sr|490	0	+
chr2R	3934921	3936042	Cr1a|reference|NA|a4_R1.trim.50x.sample|ngs_te_mapper2|sr|491	0	+
chr2R	3936094	3936595	Cr1a|reference|NA|a4_R1.trim.50x.sample|ngs_te_mapper2|sr|492	0	+
chr2R	3940113	3940605	1360|reference|NA|a4_R1.trim.50x.sample|ngs_te_mapper2|sr|493	0	+
chr2R	3941520	3941856	1360|reference|NA|a4_R1.trim.50x.sample|ngs_te_mapper2|sr|494	0	+
chr2R	4008736	4008831	INE_1|reference|NA|a4_R1.trim.50x.sample|ngs_te_mapper2|sr|495	0	+
chr2R	4009219	4009942	Helena|reference|NA|a4_R1.trim.50x.sample|ngs_te_mapper2|sr|496	0	+
chr2R	4011631	4011787	transib2|reference|NA|a4_R1.trim.50x.sample|ngs_te_mapper2|sr|497	0	+
chr2R	4011836	4012005	transib2|reference|NA|a4_R1.trim.50x.sample|ngs_te_mapper2|sr|498	0	+
chr2R	4016466	4017039	1360|reference|NA|a4_R1.trim.50x.sample|ngs_te_mapper2|sr|499	0	+
chr2R	4032999	4033922	rooA|reference|NA|a4_R1.trim.50x.sample|ngs_te_mapper2|sr|500	0	-
chr2R	4122924	4123072	1360|reference|NA|a4_R1.trim.50x.sample|ngs_te_mapper2|sr|501	0	+
chr2R	4141988	4143806	Dm88|reference|NA|a4_R1.trim.50x.sample|ngs_te_mapper2|sr|502	0	-
chr2R	4150290	4150637	invader4|reference|NA|a4_R1.trim.50x.sample|ngs_te_mapper2|sr|503	0	+
chr2R	4165056	4165911	invader1|reference|NA|a4_R1.trim.50x.sample|ngs_te_mapper2|sr|504	0	+
chr2R	4165976	4166196	Tc1|reference|NA|a4_R1.trim.50x.sample|ngs_te_mapper2|sr|505	0	-
chr2R	4167477	4168052	1360|reference|NA|a4_R1.trim.50x.sample|ngs_te_mapper2|sr|506	0	+
chr2R	4169810	4170224	1360|reference|NA|a4_R1.trim.50x.sample|ngs_te_mapper2|sr|507	0	+
chr2R	4185742	4185821	1360|reference|NA|a4_R1.trim.50x.sample|ngs_te_mapper2|sr|508	0	-
chr2R	4186054	4186397	1360|reference|NA|a4_R1.trim.50x.sample|ngs_te_mapper2|sr|509	0	-
chr2R	4191063	4191118	INE_1|reference|NA|a4_R1.trim.50x.sample|ngs_te_mapper2|sr|510	0	+
chr2R	4193368	4193593	1360|reference|NA|a4_R1.trim.50x.sample|ngs_te_mapper2|sr|511	0	+
chr2R	4193669	4193759	1360|reference|NA|a4_R1.trim.50x.sample|ngs_te_mapper2|sr|512	0	+
chr2R	4194448	4194800	gypsy7|reference|NA|a4_R1.trim.50x.sample|ngs_te_mapper2|sr|513	0	-
chr2R	4194899	4197907	gypsy7|reference|NA|a4_R1.trim.50x.sample|ngs_te_mapper2|sr|514	0	-
chr2R	4200621	4200705	HB|reference|NA|a4_R1.trim.50x.sample|ngs_te_mapper2|sr|515	0	+
chr2R	4215049	4216200	aurora_element|reference|NA|a4_R1.trim.50x.sample|ngs_te_mapper2|sr|516	0	+
chr2R	4218515	4218746	aurora_element|reference|NA|a4_R1.trim.50x.sample|ngs_te_mapper2|sr|517	0	+
chr2R	4261572	4261632	ZAM|reference|NA|a4_R1.trim.50x.sample|ngs_te_mapper2|sr|518	0	-
chr2R	4283817	4283986	Ivk|reference|NA|a4_R1.trim.50x.sample|ngs_te_mapper2|sr|519	0	-
chr2R	4295111	4295354	gypsy8|reference|NA|a4_R1.trim.50x.sample|ngs_te_mapper2|sr|520	0	-
chr2R	4295729	4296179	gypsy8|reference|NA|a4_R1.trim.50x.sample|ngs_te_mapper2|sr|521	0	-
chr2R	4312372	4312757	gypsy8|reference|NA|a4_R1.trim.50x.sample|ngs_te_mapper2|sr|522	0	-
chr2R	4313783	4313983	rover|reference|NA|a4_R1.trim.50x.sample|ngs_te_mapper2|sr|523	0	-
chr2R	4323221	4323674	1360|reference|NA|a4_R1.trim.50x.sample|ngs_te_mapper2|sr|524	0	+
chr2R	4343566	4343705	INE_1|reference|NA|a4_R1.trim.50x.sample|ngs_te_mapper2|sr|525	0	-
chr2R	4349367	4349827	Cr1a|reference|NA|a4_R1.trim.50x.sample|ngs_te_mapper2|sr|526	0	+
chr2R	4364052	4365857	Rt1a|reference|NA|a4_R1.trim.50x.sample|ngs_te_mapper2|sr|527	0	+
chr2R	4377790	4377845	INE_1|reference|NA|a4_R1.trim.50x.sample|ngs_te_mapper2|sr|528	0	+
chr2R	4390363	4390773	gypsy10|reference|NA|a4_R1.trim.50x.sample|ngs_te_mapper2|sr|529	0	+
chr2R	4390807	4392159	gypsy10|reference|NA|a4_R1.trim.50x.sample|ngs_te_mapper2|sr|530	0	+
chr2R	4398078	4398847	baggins|reference|NA|a4_R1.trim.50x.sample|ngs_te_mapper2|sr|531	0	+
chr2R	4404204	4404278	Cr1a|reference|NA|a4_R1.trim.50x.sample|ngs_te_mapper2|sr|532	0	+
chr2R	4404328	4405166	Cr1a|reference|NA|a4_R1.trim.50x.sample|ngs_te_mapper2|sr|533	0	+
chr2R	4424936	4425191	mariner2|reference|NA|a4_R1.trim.50x.sample|ngs_te_mapper2|sr|534	0	+
chr2R	4426913	4427170	1360|reference|NA|a4_R1.trim.50x.sample|ngs_te_mapper2|sr|535	0	-
chr2R	4427389	4427808	1360|reference|NA|a4_R1.trim.50x.sample|ngs_te_mapper2|sr|536	0	-
chr2R	4448047	4448431	Tom1|reference|NA|a4_R1.trim.50x.sample|ngs_te_mapper2|sr|537	0	+
chr2R	4449903	4449996	rooA|reference|NA|a4_R1.trim.50x.sample|ngs_te_mapper2|sr|538	0	-
chr2R	4468937	4470605	S_element|reference|NA|a4_R1.trim.50x.sample|ngs_te_mapper2|sr|539	0	+
chr2R	4503914	4504160	Doc3_element|reference|NA|a4_R1.trim.50x.sample|ngs_te_mapper2|sr|540	0	+
chr2R	4509470	4509615	transib1|reference|NA|a4_R1.trim.50x.sample|ngs_te_mapper2|sr|541	0	-
chr2R	4509679	4511101	transib1|reference|NA|a4_R1.trim.50x.sample|ngs_te_mapper2|sr|542	0	-
chr2R	4521811	4521920	1360|reference|NA|a4_R1.trim.50x.sample|ngs_te_mapper2|sr|543	0	+
chr2R	4522518	4522745	Cr1a|reference|NA|a4_R1.trim.50x.sample|ngs_te_mapper2|sr|544	0	-
chr2R	4524473	4525701	Cr1a|reference|NA|a4_R1.trim.50x.sample|ngs_te_mapper2|sr|545	0	-
chr2R	4543279	4543938	Quasimodo|reference|NA|a4_R1.trim.50x.sample|ngs_te_mapper2|sr|546	0	+
chr2R	4547833	4548586	transib4|reference|NA|a4_R1.trim.50x.sample|ngs_te_mapper2|sr|547	0	-
chr2R	4549388	4549659	transib4|reference|NA|a4_R1.trim.50x.sample|ngs_te_mapper2|sr|548	0	-
chr2R	4551000	4551432	roo|reference|NA|a4_R1.trim.50x.sample|ngs_te_mapper2|sr|549	0	-
chr2R	4552595	4557314	Doc2_element|reference|NA|a4_R1.trim.50x.sample|ngs_te_mapper2|sr|550	0	+
chr2R	4562455	4562534	1360|reference|NA|a4_R1.trim.50x.sample|ngs_te_mapper2|sr|551	0	-
chr2R	4562531	4562749	1360|reference|NA|a4_R1.trim.50x.sample|ngs_te_mapper2|sr|552	0	-
chr2R	4571845	4574363	Rt1b|reference|NA|a4_R1.trim.50x.sample|ngs_te_mapper2|sr|553	0	+
chr2R	4582670	4582901	1360|reference|NA|a4_R1.trim.50x.sample|ngs_te_mapper2|sr|554	0	+
chr2R	4587215	4588040	G_element|reference|NA|a4_R1.trim.50x.sample|ngs_te_mapper2|sr|555	0	+
chr2R	4591960	4592322	1360|reference|NA|a4_R1.trim.50x.sample|ngs_te_mapper2|sr|556	0	-
chr2R	4592299	4592336	1360|reference|NA|a4_R1.trim.50x.sample|ngs_te_mapper2|sr|557	0	-
chr2R	4592453	4592954	1360|reference|NA|a4_R1.trim.50x.sample|ngs_te_mapper2|sr|558	0	-
chr2R	4610324	4610707	1360|reference|NA|a4_R1.trim.50x.sample|ngs_te_mapper2|sr|559	0	+
chr2R	4616790	4617100	1360|reference|NA|a4_R1.trim.50x.sample|ngs_te_mapper2|sr|560	0	-
chr2R	4617583	4617637	1360|reference|NA|a4_R1.trim.50x.sample|ngs_te_mapper2|sr|561	0	-
chr2R	4637972	4638173	Cr1a|reference|NA|a4_R1.trim.50x.sample|ngs_te_mapper2|sr|562	0	+
chr2R	4638867	4639178	1360|reference|NA|a4_R1.trim.50x.sample|ngs_te_mapper2|sr|563	0	-
chr2R	4639447	4639927	1360|reference|NA|a4_R1.trim.50x.sample|ngs_te_mapper2|sr|564	0	-
chr2R	4650393	4651430	1360|reference|NA|a4_R1.trim.50x.sample|ngs_te_mapper2|sr|565	0	+
chr2R	4659126	4659337	S_element|reference|NA|a4_R1.trim.50x.sample|ngs_te_mapper2|sr|566	0	-
chr2R	4673624	4673630	rover|non-reference|1.0|a4_R1.trim.50x.sample|ngs_te_mapper2|sr|567	0	-
chr2R	4688467	4689407	Cr1a|reference|NA|a4_R1.trim.50x.sample|ngs_te_mapper2|sr|568	0	-
chr2R	4697221	4697592	1360|reference|NA|a4_R1.trim.50x.sample|ngs_te_mapper2|sr|569	0	+
chr2R	4705670	4705792	INE_1|reference|NA|a4_R1.trim.50x.sample|ngs_te_mapper2|sr|570	0	-
chr2R	4709655	4709793	accord2|reference|NA|a4_R1.trim.50x.sample|ngs_te_mapper2|sr|571	0	+
chr2R	4709971	4710131	Tc1_2|reference|NA|a4_R1.trim.50x.sample|ngs_te_mapper2|sr|572	0	+
chr2R	4715652	4715775	Tc3|reference|NA|a4_R1.trim.50x.sample|ngs_te_mapper2|sr|573	0	+
chr2R	4723086	4723547	Tc3|reference|NA|a4_R1.trim.50x.sample|ngs_te_mapper2|sr|574	0	+
chr2R	4736013	4736278	rooA|reference|NA|a4_R1.trim.50x.sample|ngs_te_mapper2|sr|575	0	+
chr2R	4761958	4761999	invader2|reference|NA|a4_R1.trim.50x.sample|ngs_te_mapper2|sr|576	0	+
chr2R	4775500	4775705	G4|reference|NA|a4_R1.trim.50x.sample|ngs_te_mapper2|sr|577	0	+
chr2R	4785733	4785818	1360|reference|NA|a4_R1.trim.50x.sample|ngs_te_mapper2|sr|578	0	-
chr2R	4794201	4794506	baggins|reference|NA|a4_R1.trim.50x.sample|ngs_te_mapper2|sr|579	0	-
chr2R	4801413	4801649	S_element|reference|NA|a4_R1.trim.50x.sample|ngs_te_mapper2|sr|580	0	-
chr2R	4802715	4802879	mariner2|reference|NA|a4_R1.trim.50x.sample|ngs_te_mapper2|sr|581	0	+
chr2R	4821701	4822097	Tom1|reference|NA|a4_R1.trim.50x.sample|ngs_te_mapper2|sr|582	0	+
chr2R	4830360	4830889	1360|reference|NA|a4_R1.trim.50x.sample|ngs_te_mapper2|sr|583	0	+
chr2R	4839538	4840392	transib2|reference|NA|a4_R1.trim.50x.sample|ngs_te_mapper2|sr|584	0	-
chr2R	4847785	4848583	HMS_Beagle2|reference|NA|a4_R1.trim.50x.sample|ngs_te_mapper2|sr|585	0	+
chr2R	4855815	4857218	rooA|reference|NA|a4_R1.trim.50x.sample|ngs_te_mapper2|sr|586	0	+
chr2R	4870764	4871253	R1A1_element|reference|NA|a4_R1.trim.50x.sample|ngs_te_mapper2|sr|587	0	-
chr2R	4871710	4876644	gypsy8|reference|NA|a4_R1.trim.50x.sample|ngs_te_mapper2|sr|588	0	+
chr2R	4880104	4880382	Cr1a|reference|NA|a4_R1.trim.50x.sample|ngs_te_mapper2|sr|589	0	+
chr2R	4881252	4885982	X_element|reference|NA|a4_R1.trim.50x.sample|ngs_te_mapper2|sr|590	0	+
chr2R	4903946	4904439	G4|reference|NA|a4_R1.trim.50x.sample|ngs_te_mapper2|sr|591	0	+
chr2R	4918247	4918631	S_element|reference|NA|a4_R1.trim.50x.sample|ngs_te_mapper2|sr|592	0	-
chr2R	4920169	4920503	aurora_element|reference|NA|a4_R1.trim.50x.sample|ngs_te_mapper2|sr|593	0	-
chr2R	4920582	4920801	aurora_element|reference|NA|a4_R1.trim.50x.sample|ngs_te_mapper2|sr|594	0	-
chr2R	4921731	4922855	aurora_element|reference|NA|a4_R1.trim.50x.sample|ngs_te_mapper2|sr|595	0	-
chr2R	4923354	4923588	aurora_element|reference|NA|a4_R1.trim.50x.sample|ngs_te_mapper2|sr|596	0	-
chr2R	4930772	4931964	G7|reference|NA|a4_R1.trim.50x.sample|ngs_te_mapper2|sr|597	0	+
chr2R	4949113	4949258	Porto1|reference|NA|a4_R1.trim.50x.sample|ngs_te_mapper2|sr|598	0	-
chr2R	4954317	4954504	G7|reference|NA|a4_R1.trim.50x.sample|ngs_te_mapper2|sr|599	0	-
chr2R	4963741	4964631	gypsy9|reference|NA|a4_R1.trim.50x.sample|ngs_te_mapper2|sr|600	0	-
chr2R	4976257	4976345	Helena|reference|NA|a4_R1.trim.50x.sample|ngs_te_mapper2|sr|601	0	-
chr2R	4983893	4984107	Rt1b|reference|NA|a4_R1.trim.50x.sample|ngs_te_mapper2|sr|602	0	+
chr2R	4984167	4985245	Rt1b|reference|NA|a4_R1.trim.50x.sample|ngs_te_mapper2|sr|603	0	+
chr2R	4985870	4985979	Rt1c|reference|NA|a4_R1.trim.50x.sample|ngs_te_mapper2|sr|604	0	+
chr2R	4986015	4986315	Rt1c|reference|NA|a4_R1.trim.50x.sample|ngs_te_mapper2|sr|605	0	+
chr2R	5012932	5013402	Porto1|reference|NA|a4_R1.trim.50x.sample|ngs_te_mapper2|sr|606	0	-
chr2R	5015988	5016299	1360|reference|NA|a4_R1.trim.50x.sample|ngs_te_mapper2|sr|607	0	+
chr2R	5018838	5019217	rooA|reference|NA|a4_R1.trim.50x.sample|ngs_te_mapper2|sr|608	0	+
chr2R	5036789	5036858	invader2|reference|NA|a4_R1.trim.50x.sample|ngs_te_mapper2|sr|609	0	-
chr2R	5062024	5062113	Cr1a|reference|NA|a4_R1.trim.50x.sample|ngs_te_mapper2|sr|610	0	+
chr2R	5077932	5078085	Tc1|reference|NA|a4_R1.trim.50x.sample|ngs_te_mapper2|sr|611	0	+
chr2R	5098995	5100288	Fw2|reference|NA|a4_R1.trim.50x.sample|ngs_te_mapper2|sr|612	0	-
chr2R	5107003	5108157	Doc3_element|reference|NA|a4_R1.trim.50x.sample|ngs_te_mapper2|sr|613	0	-
chr2R	5124316	5124458	INE_1|reference|NA|a4_R1.trim.50x.sample|ngs_te_mapper2|sr|614	0	+
chr2R	5134308	5134603	Cr1a|reference|NA|a4_R1.trim.50x.sample|ngs_te_mapper2|sr|615	0	+
chr2R	5143059	5143473	1360|reference|NA|a4_R1.trim.50x.sample|ngs_te_mapper2|sr|616	0	+
chr2R	5144273	5144516	transib4|reference|NA|a4_R1.trim.50x.sample|ngs_te_mapper2|sr|617	0	+
chr2R	5151682	5151906	R1_2|reference|NA|a4_R1.trim.50x.sample|ngs_te_mapper2|sr|618	0	-
chr2R	5182032	5182100	mariner2|reference|NA|a4_R1.trim.50x.sample|ngs_te_mapper2|sr|619	0	-
chr2R	5182392	5182816	mariner2|reference|NA|a4_R1.trim.50x.sample|ngs_te_mapper2|sr|620	0	-
chr2R	5215036	5215366	baggins|reference|NA|a4_R1.trim.50x.sample|ngs_te_mapper2|sr|621	0	+
chr2R	5235681	5236608	rooA|reference|NA|a4_R1.trim.50x.sample|ngs_te_mapper2|sr|622	0	+
chr2R	5236702	5236781	rooA|reference|NA|a4_R1.trim.50x.sample|ngs_te_mapper2|sr|623	0	+
chr2R	5236779	5237086	rooA|reference|NA|a4_R1.trim.50x.sample|ngs_te_mapper2|sr|624	0	+
chr2R	5239598	5240150	hopper|reference|NA|a4_R1.trim.50x.sample|ngs_te_mapper2|sr|625	0	+
chr2R	5251551	5251557	roo|non-reference|1.0|a4_R1.trim.50x.sample|ngs_te_mapper2|sr|626	0	+
chr2R	5260168	5260518	S_element|reference|NA|a4_R1.trim.50x.sample|ngs_te_mapper2|sr|627	0	-
chr2R	5261682	5262237	1360|reference|NA|a4_R1.trim.50x.sample|ngs_te_mapper2|sr|628	0	-
chr2R	5269538	5270722	Cr1a|reference|NA|a4_R1.trim.50x.sample|ngs_te_mapper2|sr|629	0	-
chr2R	5271122	5271256	Cr1a|reference|NA|a4_R1.trim.50x.sample|ngs_te_mapper2|sr|630	0	-
chr2R	5277194	5277521	G4|reference|NA|a4_R1.trim.50x.sample|ngs_te_mapper2|sr|631	0	+
chr2R	5282371	5282598	G4|reference|NA|a4_R1.trim.50x.sample|ngs_te_mapper2|sr|632	0	+
chr2R	5283684	5284144	Cr1a|reference|NA|a4_R1.trim.50x.sample|ngs_te_mapper2|sr|633	0	+
chr2R	5285799	5285835	Doc4_element|reference|NA|a4_R1.trim.50x.sample|ngs_te_mapper2|sr|634	0	-
chr2R	5297601	5298876	G3|reference|NA|a4_R1.trim.50x.sample|ngs_te_mapper2|sr|635	0	-
chr2R	5299453	5299509	INE_1|reference|NA|a4_R1.trim.50x.sample|ngs_te_mapper2|sr|636	0	-
chr2R	5302307	5302588	FB|reference|NA|a4_R1.trim.50x.sample|ngs_te_mapper2|sr|637	0	+
chr2R	5302582	5303107	FB|reference|NA|a4_R1.trim.50x.sample|ngs_te_mapper2|sr|638	0	-
chr2R	5306232	5306472	Tc1|reference|NA|a4_R1.trim.50x.sample|ngs_te_mapper2|sr|639	0	+
chr2R	5310613	5310786	1360|reference|NA|a4_R1.trim.50x.sample|ngs_te_mapper2|sr|640	0	+
chr2R	5310829	5311052	1360|reference|NA|a4_R1.trim.50x.sample|ngs_te_mapper2|sr|641	0	+
chr2R	5311270	5311497	1360|reference|NA|a4_R1.trim.50x.sample|ngs_te_mapper2|sr|642	0	+
chr2R	5313142	5313771	Rt1b|reference|NA|a4_R1.trim.50x.sample|ngs_te_mapper2|sr|643	0	+
chr2R	5313807	5314100	Rt1b|reference|NA|a4_R1.trim.50x.sample|ngs_te_mapper2|sr|644	0	+
chr2R	5330408	5330769	rooA|reference|NA|a4_R1.trim.50x.sample|ngs_te_mapper2|sr|645	0	-
chr2R	5345190	5348272	Doc2_element|reference|NA|a4_R1.trim.50x.sample|ngs_te_mapper2|sr|646	0	-
chr2R	5348344	5348400	Doc2_element|reference|NA|a4_R1.trim.50x.sample|ngs_te_mapper2|sr|647	0	-
chr2R	5348974	5350184	S_element|reference|NA|a4_R1.trim.50x.sample|ngs_te_mapper2|sr|648	0	+
chr2R	5401721	5402308	1360|reference|NA|a4_R1.trim.50x.sample|ngs_te_mapper2|sr|649	0	+
chr2R	5402506	5402920	1360|reference|NA|a4_R1.trim.50x.sample|ngs_te_mapper2|sr|650	0	+
chr2R	5411075	5412729	Tc1|reference|NA|a4_R1.trim.50x.sample|ngs_te_mapper2|sr|651	0	-
chr2R	5424946	5424997	F_element|reference|NA|a4_R1.trim.50x.sample|ngs_te_mapper2|sr|652	0	+
chr2R	5425410	5425702	1360|reference|NA|a4_R1.trim.50x.sample|ngs_te_mapper2|sr|653	0	-
chr2R	5425924	5426479	1360|reference|NA|a4_R1.trim.50x.sample|ngs_te_mapper2|sr|654	0	-
chr2R	5437553	5437604	INE_1|reference|NA|a4_R1.trim.50x.sample|ngs_te_mapper2|sr|655	0	-
chr2R	5450137	5450349	baggins|reference|NA|a4_R1.trim.50x.sample|ngs_te_mapper2|sr|656	0	-
chr2R	5453070	5453132	INE_1|reference|NA|a4_R1.trim.50x.sample|ngs_te_mapper2|sr|657	0	+
chr2R	5470262	5470697	transib3|reference|NA|a4_R1.trim.50x.sample|ngs_te_mapper2|sr|658	0	+
chr2R	5480643	5481305	G5A|reference|NA|a4_R1.trim.50x.sample|ngs_te_mapper2|sr|659	0	-
chr2R	5485105	5485114	1360|non-reference|1.0|a4_R1.trim.50x.sample|ngs_te_mapper2|sr|660	0	+
chr2R	5486199	5487297	transib2|reference|NA|a4_R1.trim.50x.sample|ngs_te_mapper2|sr|661	0	+
chr2R	5528041	5528122	INE_1|reference|NA|a4_R1.trim.50x.sample|ngs_te_mapper2|sr|662	0	-
chr2R	5530032	5530509	1360|reference|NA|a4_R1.trim.50x.sample|ngs_te_mapper2|sr|663	0	-
chr2R	5530693	5531163	1360|reference|NA|a4_R1.trim.50x.sample|ngs_te_mapper2|sr|664	0	-
chr2R	5537699	5538418	G4|reference|NA|a4_R1.trim.50x.sample|ngs_te_mapper2|sr|665	0	-
chr2R	5543244	5547271	invader1|reference|NA|a4_R1.trim.50x.sample|ngs_te_mapper2|sr|666	0	+
chr2R	5550962	5552621	Dm88|reference|NA|a4_R1.trim.50x.sample|ngs_te_mapper2|sr|667	0	+
chr2R	5578209	5578281	baggins|reference|NA|a4_R1.trim.50x.sample|ngs_te_mapper2|sr|668	0	-
chr2R	5622120	5627224	invader3|reference|NA|a4_R1.trim.50x.sample|ngs_te_mapper2|sr|669	0	-
chr2R	5625224	5627594	invader3|reference|NA|a4_R1.trim.50x.sample|ngs_te_mapper2|sr|670	0	-
chr2R	5627744	5628012	Rt1a|reference|NA|a4_R1.trim.50x.sample|ngs_te_mapper2|sr|671	0	+
chr2R	5632507	5632964	Cr1a|reference|NA|a4_R1.trim.50x.sample|ngs_te_mapper2|sr|672	0	+
chr2R	5636548	5637027	1360|reference|NA|a4_R1.trim.50x.sample|ngs_te_mapper2|sr|673	0	+
chr2R	5637344	5637636	1360|reference|NA|a4_R1.trim.50x.sample|ngs_te_mapper2|sr|674	0	+
chr2R	5665927	5665976	INE_1|reference|NA|a4_R1.trim.50x.sample|ngs_te_mapper2|sr|675	0	+
chr2R	5678145	5678202	baggins|reference|NA|a4_R1.trim.50x.sample|ngs_te_mapper2|sr|676	0	-
chr2R	5779797	5779847	INE_1|reference|NA|a4_R1.trim.50x.sample|ngs_te_mapper2|sr|677	0	+
chr2R	5793508	5793579	INE_1|reference|NA|a4_R1.trim.50x.sample|ngs_te_mapper2|sr|678	0	-
chr2R	5876707	5876712	mdg1|non-reference|1.0|a4_R1.trim.50x.sample|ngs_te_mapper2|sr|679	0	-
chr2R	5987273	5987344	INE_1|reference|NA|a4_R1.trim.50x.sample|ngs_te_mapper2|sr|680	0	-
chr2R	6073215	6073226	Doc|non-reference|1.0|a4_R1.trim.50x.sample|ngs_te_mapper2|sr|681	0	-
chr2R	6163222	6163644	Tc1_2|reference|NA|a4_R1.trim.50x.sample|ngs_te_mapper2|sr|682	0	-
chr2R	6258909	6258986	Cr1a|reference|NA|a4_R1.trim.50x.sample|ngs_te_mapper2|sr|683	0	+
chr2R	6271413	6271490	rover|reference|NA|a4_R1.trim.50x.sample|ngs_te_mapper2|sr|684	0	+
chr2R	6292532	6293077	NOF|reference|NA|a4_R1.trim.50x.sample|ngs_te_mapper2|sr|685	0	+
chr2R	6328139	6328264	rooA|reference|NA|a4_R1.trim.50x.sample|ngs_te_mapper2|sr|686	0	-
chr2R	6341777	6342193	1360|reference|NA|a4_R1.trim.50x.sample|ngs_te_mapper2|sr|687	0	+
chr2R	6419004	6419323	Circe|reference|NA|a4_R1.trim.50x.sample|ngs_te_mapper2|sr|688	0	+
chr2R	6439231	6440255	GATE|reference|NA|a4_R1.trim.50x.sample|ngs_te_mapper2|sr|689	0	+
chr2R	6440296	6440443	GATE|reference|NA|a4_R1.trim.50x.sample|ngs_te_mapper2|sr|690	0	+
chr2R	6440509	6440665	GATE|reference|NA|a4_R1.trim.50x.sample|ngs_te_mapper2|sr|691	0	+
chr2R	6450919	6455958	Rt1a|reference|NA|a4_R1.trim.50x.sample|ngs_te_mapper2|sr|692	0	+
chr2R	6463071	6463364	1360|reference|NA|a4_R1.trim.50x.sample|ngs_te_mapper2|sr|693	0	-
chr2R	6463857	6464955	G4|reference|NA|a4_R1.trim.50x.sample|ngs_te_mapper2|sr|694	0	+
chr2R	6488633	6488733	1360|reference|NA|a4_R1.trim.50x.sample|ngs_te_mapper2|sr|695	0	+
chr2R	6488848	6490886	G6|reference|NA|a4_R1.trim.50x.sample|ngs_te_mapper2|sr|696	0	+
chr2R	6622199	6622615	invader1|reference|NA|a4_R1.trim.50x.sample|ngs_te_mapper2|sr|697	0	+
chr2R	6664233	6665968	S_element|reference|NA|a4_R1.trim.50x.sample|ngs_te_mapper2|sr|698	0	+
chr2R	6799593	6799720	BS|reference|NA|a4_R1.trim.50x.sample|ngs_te_mapper2|sr|699	0	+
chr2R	7046984	7047106	INE_1|reference|NA|a4_R1.trim.50x.sample|ngs_te_mapper2|sr|700	0	+
chr2R	7243287	7243289	pogo|non-reference|1.0|a4_R1.trim.50x.sample|ngs_te_mapper2|sr|701	0	+
chr2R	7317827	7317878	G5|reference|NA|a4_R1.trim.50x.sample|ngs_te_mapper2|sr|702	0	+
chr2R	7394147	7394583	mariner2|reference|NA|a4_R1.trim.50x.sample|ngs_te_mapper2|sr|703	0	+
chr2R	7394936	7395130	mariner2|reference|NA|a4_R1.trim.50x.sample|ngs_te_mapper2|sr|704	0	+
chr2R	7815726	7822138	Burdock|reference|NA|a4_R1.trim.50x.sample|ngs_te_mapper2|sr|705	0	+
chr2R	7949332	7949377	INE_1|reference|NA|a4_R1.trim.50x.sample|ngs_te_mapper2|sr|706	0	+
chr2R	8015705	8016568	FB|reference|NA|a4_R1.trim.50x.sample|ngs_te_mapper2|sr|707	0	+
chr2R	8016827	8017666	FB|reference|NA|a4_R1.trim.50x.sample|ngs_te_mapper2|sr|708	0	-
chr2R	8180556	8180562	hopper|non-reference|1.0|a4_R1.trim.50x.sample|ngs_te_mapper2|sr|709	0	-
chr2R	8310884	8310886	pogo|non-reference|1.0|a4_R1.trim.50x.sample|ngs_te_mapper2|sr|710	0	-
chr2R	8443644	8443650	297|non-reference|1.0|a4_R1.trim.50x.sample|ngs_te_mapper2|sr|711	0	-
chr2R	8450290	8450297	roo|non-reference|1.0|a4_R1.trim.50x.sample|ngs_te_mapper2|sr|712	0	+
chr2R	8536747	8536751	Burdock|non-reference|1.0|a4_R1.trim.50x.sample|ngs_te_mapper2|sr|713	0	-
chr2R	8560160	8560166	17_6|non-reference|0.98|a4_R1.trim.50x.sample|ngs_te_mapper2|sr|714	0	-
chr2R	8777819	8777823	Stalker2|non-reference|1.0|a4_R1.trim.50x.sample|ngs_te_mapper2|sr|715	0	+
chr2R	8912400	8912414	Juan|non-reference|1.0|a4_R1.trim.50x.sample|ngs_te_mapper2|sr|716	0	+
chr2R	9867899	9868272	roo|reference|NA|a4_R1.trim.50x.sample|ngs_te_mapper2|sr|717	0	+
chr2R	9870307	9870658	rooA|reference|NA|a4_R1.trim.50x.sample|ngs_te_mapper2|sr|718	0	-
chr2R	9870712	9870717	roo|non-reference|1.0|a4_R1.trim.50x.sample|ngs_te_mapper2|sr|719	0	-
chr2R	9874419	9874487	INE_1|reference|NA|a4_R1.trim.50x.sample|ngs_te_mapper2|sr|720	0	-
chr2R	9948399	9948404	hopper|non-reference|0.98|a4_R1.trim.50x.sample|ngs_te_mapper2|sr|721	0	+
chr2R	10125666	10125672	copia|non-reference|1.0|a4_R1.trim.50x.sample|ngs_te_mapper2|sr|722	0	-
chr2R	10130601	10130608	F_element|non-reference|1.0|a4_R1.trim.50x.sample|ngs_te_mapper2|sr|723	0	+
chr2R	10213830	10213834	Burdock|non-reference|1.0|a4_R1.trim.50x.sample|ngs_te_mapper2|sr|724	0	-
chr2R	10235115	10235119	Burdock|non-reference|1.0|a4_R1.trim.50x.sample|ngs_te_mapper2|sr|725	0	+
chr2R	10759131	10759138	roo|non-reference|1.0|a4_R1.trim.50x.sample|ngs_te_mapper2|sr|726	0	+
chr2R	10873896	10873905	FB|non-reference|1.0|a4_R1.trim.50x.sample|ngs_te_mapper2|sr|727	0	-
chr2R	10899428	10899433	copia|non-reference|0.89|a4_R1.trim.50x.sample|ngs_te_mapper2|sr|728	0	-
chr2R	11047767	11047771	Burdock|non-reference|1.0|a4_R1.trim.50x.sample|ngs_te_mapper2|sr|729	0	-
chr2R	11430270	11430275	297|non-reference|1.0|a4_R1.trim.50x.sample|ngs_te_mapper2|sr|730	0	-
chr2R	11489372	11489378	roo|non-reference|0.97|a4_R1.trim.50x.sample|ngs_te_mapper2|sr|731	0	-
chr2R	11745411	11745416	copia|non-reference|0.85|a4_R1.trim.50x.sample|ngs_te_mapper2|sr|732	0	-
chr2R	11937266	11937269	3S18|non-reference|1.0|a4_R1.trim.50x.sample|ngs_te_mapper2|sr|733	0	+
chr2R	12317898	12319449	Tc1_2|reference|NA|a4_R1.trim.50x.sample|ngs_te_mapper2|sr|734	0	+
chr2R	12862328	12862750	accord|reference|NA|a4_R1.trim.50x.sample|ngs_te_mapper2|sr|735	0	+
chr2R	12867486	12867559	accord|reference|NA|a4_R1.trim.50x.sample|ngs_te_mapper2|sr|736	0	+
chr2R	12878780	12878784	blood|non-reference|1.0|a4_R1.trim.50x.sample|ngs_te_mapper2|sr|737	0	-
chr2R	13015363	13015366	copia|non-reference|0.98|a4_R1.trim.50x.sample|ngs_te_mapper2|sr|738	0	-
chr2R	13030362	13030370	mdg3|non-reference|1.0|a4_R1.trim.50x.sample|ngs_te_mapper2|sr|739	0	+
chr2R	13062050	13062056	roo|non-reference|0.96|a4_R1.trim.50x.sample|ngs_te_mapper2|sr|740	0	+
chr2R	13224572	13224582	Doc|non-reference|1.0|a4_R1.trim.50x.sample|ngs_te_mapper2|sr|741	0	-
chr2R	13255913	13255918	Quasimodo|non-reference|1.0|a4_R1.trim.50x.sample|ngs_te_mapper2|sr|742	0	+
chr2R	13299000	13299005	roo|non-reference|1.0|a4_R1.trim.50x.sample|ngs_te_mapper2|sr|743	0	-
chr2R	13403838	13403851	jockey|non-reference|0.97|a4_R1.trim.50x.sample|ngs_te_mapper2|sr|744	0	-
chr2R	13633636	13633641	Tabor|non-reference|1.0|a4_R1.trim.50x.sample|ngs_te_mapper2|sr|745	0	+
chr2R	13687902	13687904	Quasimodo|non-reference|0.95|a4_R1.trim.50x.sample|ngs_te_mapper2|sr|746	0	-
chr2R	14051576	14051577	412|non-reference|0.97|a4_R1.trim.50x.sample|ngs_te_mapper2|sr|747	0	-
chr2R	14053585	14053592	mdg3|non-reference|1.0|a4_R1.trim.50x.sample|ngs_te_mapper2|sr|748	0	-
chr2R	14217980	14218098	Tc1|reference|NA|a4_R1.trim.50x.sample|ngs_te_mapper2|sr|749	0	-
chr2R	14218472	14218722	Tc1|reference|NA|a4_R1.trim.50x.sample|ngs_te_mapper2|sr|750	0	-
chr2R	14262227	14262240	Juan|non-reference|1.0|a4_R1.trim.50x.sample|ngs_te_mapper2|sr|751	0	-
chr2R	14460908	14460914	roo|non-reference|1.0|a4_R1.trim.50x.sample|ngs_te_mapper2|sr|752	0	+
chr2R	14646296	14646308	Doc|non-reference|1.0|a4_R1.trim.50x.sample|ngs_te_mapper2|sr|753	0	-
chr2R	14707148	14707152	Tabor|non-reference|1.0|a4_R1.trim.50x.sample|ngs_te_mapper2|sr|754	0	+
chr2R	14735879	14735883	mdg3|non-reference|1.0|a4_R1.trim.50x.sample|ngs_te_mapper2|sr|755	0	-
chr2R	14921859	14921865	copia|non-reference|1.0|a4_R1.trim.50x.sample|ngs_te_mapper2|sr|756	0	-
chr2R	15372801	15373237	1360|reference|NA|a4_R1.trim.50x.sample|ngs_te_mapper2|sr|757	0	-
chr2R	15572179	15572192	Juan|non-reference|1.0|a4_R1.trim.50x.sample|ngs_te_mapper2|sr|758	0	-
chr2R	15670137	15670149	F_element|non-reference|1.0|a4_R1.trim.50x.sample|ngs_te_mapper2|sr|759	0	-
chr2R	15739579	15739583	pogo|non-reference|1.0|a4_R1.trim.50x.sample|ngs_te_mapper2|sr|760	0	+
chr2R	16152540	16152594	INE_1|reference|NA|a4_R1.trim.50x.sample|ngs_te_mapper2|sr|761	0	+
chr2R	16161657	16161666	1360|non-reference|1.0|a4_R1.trim.50x.sample|ngs_te_mapper2|sr|762	0	+
chr2R	16659199	16659205	roo|non-reference|1.0|a4_R1.trim.50x.sample|ngs_te_mapper2|sr|763	0	+
chr2R	16922558	16922570	BS|non-reference|1.0|a4_R1.trim.50x.sample|ngs_te_mapper2|sr|764	0	-
chr2R	17226692	17226696	pogo|non-reference|1.0|a4_R1.trim.50x.sample|ngs_te_mapper2|sr|765	0	-
chr2R	17858528	17858536	roo|non-reference|1.0|a4_R1.trim.50x.sample|ngs_te_mapper2|sr|766	0	-
chr2R	17875782	17875786	blood|non-reference|1.0|a4_R1.trim.50x.sample|ngs_te_mapper2|sr|767	0	+
chr2R	17896237	17896242	297|non-reference|1.0|a4_R1.trim.50x.sample|ngs_te_mapper2|sr|768	0	-
chr2R	17949318	17949322	blood|non-reference|1.0|a4_R1.trim.50x.sample|ngs_te_mapper2|sr|769	0	+
chr2R	18343527	18343531	297|non-reference|1.0|a4_R1.trim.50x.sample|ngs_te_mapper2|sr|770	0	+
chr2R	18858290	18860019	Bari1|reference|NA|a4_R1.trim.50x.sample|ngs_te_mapper2|sr|771	0	-
chr2R	19698532	19698539	roo|non-reference|1.0|a4_R1.trim.50x.sample|ngs_te_mapper2|sr|772	0	-
chr2R	19728389	19728613	S2|reference|NA|a4_R1.trim.50x.sample|ngs_te_mapper2|sr|773	0	-
chr2R	19795827	19795840	I_element|non-reference|1.0|a4_R1.trim.50x.sample|ngs_te_mapper2|sr|774	0	+
chr2R	19844694	19844702	copia|non-reference|1.0|a4_R1.trim.50x.sample|ngs_te_mapper2|sr|775	0	-
chr2R	20390301	20390307	roo|non-reference|1.0|a4_R1.trim.50x.sample|ngs_te_mapper2|sr|776	0	+
chr2R	20546510	20546515	roo|non-reference|1.0|a4_R1.trim.50x.sample|ngs_te_mapper2|sr|777	0	-
chr2R	21275128	21275134	17_6|non-reference|0.98|a4_R1.trim.50x.sample|ngs_te_mapper2|sr|778	0	+
chr2R	22465374	22465511	BS|reference|NA|a4_R1.trim.50x.sample|ngs_te_mapper2|sr|779	0	+
chr2R	22515621	22515626	412|non-reference|0.96|a4_R1.trim.50x.sample|ngs_te_mapper2|sr|780	0	+
chr2R	23198307	23198313	roo|non-reference|1.0|a4_R1.trim.50x.sample|ngs_te_mapper2|sr|781	0	+
chr2R	23333208	23333213	copia|non-reference|1.0|a4_R1.trim.50x.sample|ngs_te_mapper2|sr|782	0	+
chr2R	23822961	23822973	Rt1b|non-reference|1.0|a4_R1.trim.50x.sample|ngs_te_mapper2|sr|783	0	-
chr2R	23877782	23878196	297|reference|NA|a4_R1.trim.50x.sample|ngs_te_mapper2|sr|784	0	+
chr2R	24540015	24540019	Tirant|non-reference|1.0|a4_R1.trim.50x.sample|ngs_te_mapper2|sr|785	0	+
chr2R	25021036	25021045	FB|non-reference|1.0|a4_R1.trim.50x.sample|ngs_te_mapper2|sr|786	0	+
chr2R	25051678	25051854	G5A|reference|NA|a4_R1.trim.50x.sample|ngs_te_mapper2|sr|787	0	-
chr2R	25070956	25070970	Juan|non-reference|1.0|a4_R1.trim.50x.sample|ngs_te_mapper2|sr|788	0	-
chr2R	25089855	25090684	HB|reference|NA|a4_R1.trim.50x.sample|ngs_te_mapper2|sr|789	0	+
chr2R	25090683	25090880	HB|reference|NA|a4_R1.trim.50x.sample|ngs_te_mapper2|sr|790	0	+
chr2R	25178347	25178690	HB|reference|NA|a4_R1.trim.50x.sample|ngs_te_mapper2|sr|791	0	-
chr2R	25248831	25248833	pogo|non-reference|1.0|a4_R1.trim.50x.sample|ngs_te_mapper2|sr|792	0	+
chr3L	57388	57394	roo|non-reference|1.0|a4_R1.trim.50x.sample|ngs_te_mapper2|sr|793	0	+
chr3L	92152	92165	I_element|non-reference|1.0|a4_R1.trim.50x.sample|ngs_te_mapper2|sr|794	0	-
chr3L	365671	365679	flea|non-reference|0.98|a4_R1.trim.50x.sample|ngs_te_mapper2|sr|795	0	+
chr3L	535920	535927	1360|non-reference|1.0|a4_R1.trim.50x.sample|ngs_te_mapper2|sr|796	0	+
chr3L	732718	732743	BS|non-reference|1.0|a4_R1.trim.50x.sample|ngs_te_mapper2|sr|797	0	+
chr3L	826996	827001	mdg1|non-reference|1.0|a4_R1.trim.50x.sample|ngs_te_mapper2|sr|798	0	+
chr3L	1132698	1132711	I_element|non-reference|1.0|a4_R1.trim.50x.sample|ngs_te_mapper2|sr|799	0	-
chr3L	1475737	1475742	Transpac|non-reference|1.0|a4_R1.trim.50x.sample|ngs_te_mapper2|sr|800	0	-
chr3L	1490338	1490406	1360|reference|NA|a4_R1.trim.50x.sample|ngs_te_mapper2|sr|801	0	+
chr3L	2191865	2191870	copia|non-reference|1.0|a4_R1.trim.50x.sample|ngs_te_mapper2|sr|802	0	+
chr3L	2671199	2671205	roo|non-reference|1.0|a4_R1.trim.50x.sample|ngs_te_mapper2|sr|803	0	+
chr3L	2686444	2686448	opus|non-reference|1.0|a4_R1.trim.50x.sample|ngs_te_mapper2|sr|804	0	-
chr3L	3526861	3526863	3S18|non-reference|0.97|a4_R1.trim.50x.sample|ngs_te_mapper2|sr|805	0	+
chr3L	3798625	3798630	1360|non-reference|1.0|a4_R1.trim.50x.sample|ngs_te_mapper2|sr|806	0	-
chr3L	4468519	4468530	I_element|non-reference|0.97|a4_R1.trim.50x.sample|ngs_te_mapper2|sr|807	0	-
chr3L	4607817	4607825	roo|non-reference|1.0|a4_R1.trim.50x.sample|ngs_te_mapper2|sr|808	0	-
chr3L	4871377	4871382	Doc|non-reference|1.0|a4_R1.trim.50x.sample|ngs_te_mapper2|sr|809	0	-
chr3L	4978568	4978574	roo|non-reference|0.98|a4_R1.trim.50x.sample|ngs_te_mapper2|sr|810	0	-
chr3L	5028122	5028140	Tabor|non-reference|0.74|a4_R1.trim.50x.sample|ngs_te_mapper2|sr|811	0	-
chr3L	5491690	5491697	1731|non-reference|1.0|a4_R1.trim.50x.sample|ngs_te_mapper2|sr|812	0	+
chr3L	5949304	5949313	Juan|non-reference|0.98|a4_R1.trim.50x.sample|ngs_te_mapper2|sr|813	0	+
chr3L	6018467	6018471	412|non-reference|0.98|a4_R1.trim.50x.sample|ngs_te_mapper2|sr|814	0	-
chr3L	6315382	6315522	INE_1|reference|NA|a4_R1.trim.50x.sample|ngs_te_mapper2|sr|815	0	+
chr3L	6713674	6713679	mdg3|non-reference|1.0|a4_R1.trim.50x.sample|ngs_te_mapper2|sr|816	0	-
chr3L	6918476	6918482	Idefix|non-reference|1.0|a4_R1.trim.50x.sample|ngs_te_mapper2|sr|817	0	+
chr3L	7130010	7130136	BS|reference|NA|a4_R1.trim.50x.sample|ngs_te_mapper2|sr|818	0	-
chr3L	7137212	7137218	roo|non-reference|1.0|a4_R1.trim.50x.sample|ngs_te_mapper2|sr|819	0	+
chr3L	7170864	7170872	roo|non-reference|1.0|a4_R1.trim.50x.sample|ngs_te_mapper2|sr|820	0	+
chr3L	7251037	7251041	412|non-reference|1.0|a4_R1.trim.50x.sample|ngs_te_mapper2|sr|821	0	+
chr3L	7289547	7289554	Transpac|non-reference|1.0|a4_R1.trim.50x.sample|ngs_te_mapper2|sr|822	0	+
chr3L	7490519	7490526	roo|non-reference|1.0|a4_R1.trim.50x.sample|ngs_te_mapper2|sr|823	0	+
chr3L	7776945	7776951	roo|non-reference|1.0|a4_R1.trim.50x.sample|ngs_te_mapper2|sr|824	0	-
chr3L	7806613	7806617	opus|non-reference|1.0|a4_R1.trim.50x.sample|ngs_te_mapper2|sr|825	0	+
chr3L	7985267	7985273	297|non-reference|1.0|a4_R1.trim.50x.sample|ngs_te_mapper2|sr|826	0	-
chr3L	7997884	7997889	roo|non-reference|1.0|a4_R1.trim.50x.sample|ngs_te_mapper2|sr|827	0	+
chr3L	8042272	8042278	roo|non-reference|1.0|a4_R1.trim.50x.sample|ngs_te_mapper2|sr|828	0	+
chr3L	8397199	8397371	Tc1_2|reference|NA|a4_R1.trim.50x.sample|ngs_te_mapper2|sr|829	0	+
chr3L	8457021	8457025	opus|non-reference|0.94|a4_R1.trim.50x.sample|ngs_te_mapper2|sr|830	0	-
chr3L	8563826	8563831	412|non-reference|0.98|a4_R1.trim.50x.sample|ngs_te_mapper2|sr|831	0	-
chr3L	9103485	9103491	297|non-reference|0.27|a4_R1.trim.50x.sample|ngs_te_mapper2|sr|832	0	-
chr3L	9257926	9257931	roo|non-reference|1.0|a4_R1.trim.50x.sample|ngs_te_mapper2|sr|833	0	-
chr3L	9595375	9595379	412|non-reference|1.0|a4_R1.trim.50x.sample|ngs_te_mapper2|sr|834	0	+
chr3L	9734501	9734507	flea|non-reference|1.0|a4_R1.trim.50x.sample|ngs_te_mapper2|sr|835	0	+
chr3L	9858301	9858305	pogo|non-reference|1.0|a4_R1.trim.50x.sample|ngs_te_mapper2|sr|836	0	+
chr3L	10049459	10049464	412|non-reference|1.0|a4_R1.trim.50x.sample|ngs_te_mapper2|sr|837	0	+
chr3L	10050694	10050709	BS|non-reference|1.0|a4_R1.trim.50x.sample|ngs_te_mapper2|sr|838	0	+
chr3L	10060166	10067688	17_6|reference|NA|a4_R1.trim.50x.sample|ngs_te_mapper2|sr|839	0	-
chr3L	10073338	10073339	pogo|non-reference|1.0|a4_R1.trim.50x.sample|ngs_te_mapper2|sr|840	0	+
chr3L	10082917	10082923	roo|non-reference|0.91|a4_R1.trim.50x.sample|ngs_te_mapper2|sr|841	0	+
chr3L	10551542	10551546	pogo|non-reference|0.93|a4_R1.trim.50x.sample|ngs_te_mapper2|sr|842	0	-
chr3L	10584496	10584506	opus|non-reference|0.95|a4_R1.trim.50x.sample|ngs_te_mapper2|sr|843	0	+
chr3L	10672267	10672272	roo|non-reference|1.0|a4_R1.trim.50x.sample|ngs_te_mapper2|sr|844	0	-
chr3L	10705595	10705596	F_element|non-reference|1.0|a4_R1.trim.50x.sample|ngs_te_mapper2|sr|845	0	+
chr3L	10874962	10874967	copia|non-reference|1.0|a4_R1.trim.50x.sample|ngs_te_mapper2|sr|846	0	-
chr3L	11087111	11088845	S_element|reference|NA|a4_R1.trim.50x.sample|ngs_te_mapper2|sr|847	0	-
chr3L	11115513	11115550	roo|reference|NA|a4_R1.trim.50x.sample|ngs_te_mapper2|sr|848	0	-
chr3L	11277537	11278450	Rt1a|reference|NA|a4_R1.trim.50x.sample|ngs_te_mapper2|sr|849	0	-
chr3L	11326272	11326288	Tabor|non-reference|0.83|a4_R1.trim.50x.sample|ngs_te_mapper2|sr|850	0	-
chr3L	11411666	11411672	roo|non-reference|1.0|a4_R1.trim.50x.sample|ngs_te_mapper2|sr|851	0	-
chr3L	11511781	11511836	INE_1|reference|NA|a4_R1.trim.50x.sample|ngs_te_mapper2|sr|852	0	+
chr3L	11837764	11837959	G5A|reference|NA|a4_R1.trim.50x.sample|ngs_te_mapper2|sr|853	0	-
chr3L	11852743	11852749	flea|non-reference|0.98|a4_R1.trim.50x.sample|ngs_te_mapper2|sr|854	0	+
chr3L	11864606	11865107	pogo|reference|NA|a4_R1.trim.50x.sample|ngs_te_mapper2|sr|855	0	-
chr3L	11865098	11865846	pogo|reference|NA|a4_R1.trim.50x.sample|ngs_te_mapper2|sr|856	0	-
chr3L	11939993	11940006	I_element|non-reference|0.9|a4_R1.trim.50x.sample|ngs_te_mapper2|sr|857	0	-
chr3L	12093153	12093156	Burdock|non-reference|0.95|a4_R1.trim.50x.sample|ngs_te_mapper2|sr|858	0	+
chr3L	12884509	12884514	Transpac|non-reference|1.0|a4_R1.trim.50x.sample|ngs_te_mapper2|sr|859	0	-
chr3L	12953764	12953811	INE_1|reference|NA|a4_R1.trim.50x.sample|ngs_te_mapper2|sr|860	0	-
chr3L	12981548	12981553	roo|non-reference|1.0|a4_R1.trim.50x.sample|ngs_te_mapper2|sr|861	0	-
chr3L	13213993	13213997	Burdock|non-reference|0.97|a4_R1.trim.50x.sample|ngs_te_mapper2|sr|862	0	-
chr3L	13428349	13428497	INE_1|reference|NA|a4_R1.trim.50x.sample|ngs_te_mapper2|sr|863	0	-
chr3L	13432994	13432999	hopper|non-reference|1.0|a4_R1.trim.50x.sample|ngs_te_mapper2|sr|864	0	-
chr3L	13548983	13548987	412|non-reference|1.0|a4_R1.trim.50x.sample|ngs_te_mapper2|sr|865	0	+
chr3L	13570696	13570701	copia|non-reference|1.0|a4_R1.trim.50x.sample|ngs_te_mapper2|sr|866	0	-
chr3L	13749055	13749056	blood|non-reference|1.0|a4_R1.trim.50x.sample|ngs_te_mapper2|sr|867	0	+
chr3L	13954548	13954555	flea|non-reference|1.0|a4_R1.trim.50x.sample|ngs_te_mapper2|sr|868	0	-
chr3L	14260384	14260392	297|non-reference|1.0|a4_R1.trim.50x.sample|ngs_te_mapper2|sr|869	0	-
chr3L	14397016	14397028	BS|non-reference|0.97|a4_R1.trim.50x.sample|ngs_te_mapper2|sr|870	0	+
chr3L	14400603	14400609	copia|non-reference|1.0|a4_R1.trim.50x.sample|ngs_te_mapper2|sr|871	0	+
chr3L	14458859	14458867	roo|non-reference|0.51|a4_R1.trim.50x.sample|ngs_te_mapper2|sr|872	0	+
chr3L	14567409	14567413	Tabor|non-reference|0.98|a4_R1.trim.50x.sample|ngs_te_mapper2|sr|873	0	-
chr3L	14936530	14936534	springer|non-reference|1.0|a4_R1.trim.50x.sample|ngs_te_mapper2|sr|874	0	-
chr3L	14954421	14955595	transib2|reference|NA|a4_R1.trim.50x.sample|ngs_te_mapper2|sr|875	0	+
chr3L	14955594	14956032	transib2|reference|NA|a4_R1.trim.50x.sample|ngs_te_mapper2|sr|876	0	+
chr3L	15056355	15056430	BS|reference|NA|a4_R1.trim.50x.sample|ngs_te_mapper2|sr|877	0	+
chr3L	15255419	15255425	roo|non-reference|1.0|a4_R1.trim.50x.sample|ngs_te_mapper2|sr|878	0	-
chr3L	15597570	15597589	BS|non-reference|1.0|a4_R1.trim.50x.sample|ngs_te_mapper2|sr|879	0	+
chr3L	15782245	15782249	gypsy5|non-reference|1.0|a4_R1.trim.50x.sample|ngs_te_mapper2|sr|880	0	+
chr3L	15913947	15913958	jockey|non-reference|1.0|a4_R1.trim.50x.sample|ngs_te_mapper2|sr|881	0	-
chr3L	16128083	16128090	1360|non-reference|1.0|a4_R1.trim.50x.sample|ngs_te_mapper2|sr|882	0	+
chr3L	16157150	16157152	pogo|non-reference|1.0|a4_R1.trim.50x.sample|ngs_te_mapper2|sr|883	0	+
chr3L	16336434	16336439	mdg1|non-reference|0.98|a4_R1.trim.50x.sample|ngs_te_mapper2|sr|884	0	-
chr3L	16576993	16577221	TART_A|reference|NA|a4_R1.trim.50x.sample|ngs_te_mapper2|sr|885	0	-
chr3L	16577524	16577693	TART_A|reference|NA|a4_R1.trim.50x.sample|ngs_te_mapper2|sr|886	0	-
chr3L	16841742	16841755	Doc|non-reference|1.0|a4_R1.trim.50x.sample|ngs_te_mapper2|sr|887	0	+
chr3L	16890306	16890311	mdg3|non-reference|1.0|a4_R1.trim.50x.sample|ngs_te_mapper2|sr|888	0	+
chr3L	17149832	17149846	Rt1b|non-reference|1.0|a4_R1.trim.50x.sample|ngs_te_mapper2|sr|889	0	+
chr3L	17394427	17394441	I_element|non-reference|1.0|a4_R1.trim.50x.sample|ngs_te_mapper2|sr|890	0	-
chr3L	17647849	17647855	297|non-reference|1.0|a4_R1.trim.50x.sample|ngs_te_mapper2|sr|891	0	+
chr3L	17702235	17702247	I_element|non-reference|1.0|a4_R1.trim.50x.sample|ngs_te_mapper2|sr|892	0	-
chr3L	17711228	17711232	412|non-reference|1.0|a4_R1.trim.50x.sample|ngs_te_mapper2|sr|893	0	-
chr3L	17712634	17712638	Tabor|non-reference|1.0|a4_R1.trim.50x.sample|ngs_te_mapper2|sr|894	0	+
chr3L	17799863	17801595	S_element|reference|NA|a4_R1.trim.50x.sample|ngs_te_mapper2|sr|895	0	-
chr3L	17860913	17861259	invader4|reference|NA|a4_R1.trim.50x.sample|ngs_te_mapper2|sr|896	0	+
chr3L	17873668	17874018	1360|reference|NA|a4_R1.trim.50x.sample|ngs_te_mapper2|sr|897	0	+
chr3L	17923227	17923233	roo|non-reference|0.97|a4_R1.trim.50x.sample|ngs_te_mapper2|sr|898	0	+
chr3L	18013297	18013320	Tabor|non-reference|0.87|a4_R1.trim.50x.sample|ngs_te_mapper2|sr|899	0	-
chr3L	18078664	18078676	BS|non-reference|1.0|a4_R1.trim.50x.sample|ngs_te_mapper2|sr|900	0	-
chr3L	18096345	18096347	pogo|non-reference|1.0|a4_R1.trim.50x.sample|ngs_te_mapper2|sr|901	0	+
chr3L	18189643	18189732	S_element|reference|NA|a4_R1.trim.50x.sample|ngs_te_mapper2|sr|902	0	-
chr3L	18189773	18190189	S_element|reference|NA|a4_R1.trim.50x.sample|ngs_te_mapper2|sr|903	0	+
chr3L	18201372	18201385	roo|non-reference|1.0|a4_R1.trim.50x.sample|ngs_te_mapper2|sr|904	0	+
chr3L	18470324	18471291	gypsy2|reference|NA|a4_R1.trim.50x.sample|ngs_te_mapper2|sr|905	0	+
chr3L	18596404	18596408	Tabor|non-reference|1.0|a4_R1.trim.50x.sample|ngs_te_mapper2|sr|906	0	-
chr3L	18653638	18653643	roo|non-reference|1.0|a4_R1.trim.50x.sample|ngs_te_mapper2|sr|907	0	+
chr3L	18815376	18815377	pogo|non-reference|1.0|a4_R1.trim.50x.sample|ngs_te_mapper2|sr|908	0	+
chr3L	18834388	18834940	1360|reference|NA|a4_R1.trim.50x.sample|ngs_te_mapper2|sr|909	0	-
chr3L	19197945	19197952	mdg3|non-reference|1.0|a4_R1.trim.50x.sample|ngs_te_mapper2|sr|910	0	+
chr3L	19339392	19339396	Tc1|non-reference|1.0|a4_R1.trim.50x.sample|ngs_te_mapper2|sr|911	0	-
chr3L	19413492	19413498	17_6|non-reference|1.0|a4_R1.trim.50x.sample|ngs_te_mapper2|sr|912	0	+
chr3L	19684179	19684266	INE_1|reference|NA|a4_R1.trim.50x.sample|ngs_te_mapper2|sr|913	0	-
chr3L	19788160	19788169	FB|non-reference|1.0|a4_R1.trim.50x.sample|ngs_te_mapper2|sr|914	0	+
chr3L	19861874	19863607	S_element|reference|NA|a4_R1.trim.50x.sample|ngs_te_mapper2|sr|915	0	+
chr3L	19951238	19951249	Ivk|non-reference|0.95|a4_R1.trim.50x.sample|ngs_te_mapper2|sr|916	0	+
chr3L	20190535	20190541	roo|non-reference|1.0|a4_R1.trim.50x.sample|ngs_te_mapper2|sr|917	0	-
chr3L	20323362	20323627	Rt1b|reference|NA|a4_R1.trim.50x.sample|ngs_te_mapper2|sr|918	0	+
chr3L	20324736	20324741	Idefix|non-reference|1.0|a4_R1.trim.50x.sample|ngs_te_mapper2|sr|919	0	+
chr3L	20332285	20334412	17_6|reference|NA|a4_R1.trim.50x.sample|ngs_te_mapper2|sr|920	0	-
chr3L	20334481	20334790	17_6|reference|NA|a4_R1.trim.50x.sample|ngs_te_mapper2|sr|921	0	-
chr3L	20359355	20359364	FB|non-reference|0.97|a4_R1.trim.50x.sample|ngs_te_mapper2|sr|922	0	-
chr3L	20895296	20895582	invader3|reference|NA|a4_R1.trim.50x.sample|ngs_te_mapper2|sr|923	0	+
chr3L	21361774	21362678	G2|reference|NA|a4_R1.trim.50x.sample|ngs_te_mapper2|sr|924	0	+
chr3L	21435384	21435446	roo|reference|NA|a4_R1.trim.50x.sample|ngs_te_mapper2|sr|925	0	+
chr3L	21441564	21441659	Tc1|reference|NA|a4_R1.trim.50x.sample|ngs_te_mapper2|sr|926	0	-
chr3L	21441651	21442119	Tc1|reference|NA|a4_R1.trim.50x.sample|ngs_te_mapper2|sr|927	0	-
chr3L	21486800	21488805	Cr1a|reference|NA|a4_R1.trim.50x.sample|ngs_te_mapper2|sr|928	0	+
chr3L	21864842	21864844	pogo|non-reference|0.98|a4_R1.trim.50x.sample|ngs_te_mapper2|sr|929	0	-
chr3L	21874542	21874553	Juan|non-reference|1.0|a4_R1.trim.50x.sample|ngs_te_mapper2|sr|930	0	+
chr3L	21881186	21881457	invader2|reference|NA|a4_R1.trim.50x.sample|ngs_te_mapper2|sr|931	0	-
chr3L	21952547	21952751	hopper2|reference|NA|a4_R1.trim.50x.sample|ngs_te_mapper2|sr|932	0	+
chr3L	22014141	22014148	roo|non-reference|1.0|a4_R1.trim.50x.sample|ngs_te_mapper2|sr|933	0	+
chr3L	22086071	22086310	Idefix|reference|NA|a4_R1.trim.50x.sample|ngs_te_mapper2|sr|934	0	-
chr3L	22532306	22532962	Cr1a|reference|NA|a4_R1.trim.50x.sample|ngs_te_mapper2|sr|935	0	-
chr3L	22641244	22641856	G4|reference|NA|a4_R1.trim.50x.sample|ngs_te_mapper2|sr|936	0	-
chr3L	22650865	22650869	412|non-reference|1.0|a4_R1.trim.50x.sample|ngs_te_mapper2|sr|937	0	+
chr3L	22707003	22707056	1360|reference|NA|a4_R1.trim.50x.sample|ngs_te_mapper2|sr|938	0	+
chr3L	22720877	22721098	1360|reference|NA|a4_R1.trim.50x.sample|ngs_te_mapper2|sr|939	0	-
chr3L	22916054	22916173	INE_1|reference|NA|a4_R1.trim.50x.sample|ngs_te_mapper2|sr|940	0	+
chr3L	22916209	22916305	INE_1|reference|NA|a4_R1.trim.50x.sample|ngs_te_mapper2|sr|941	0	+
chr3L	23000938	23001069	FB|reference|NA|a4_R1.trim.50x.sample|ngs_te_mapper2|sr|942	0	+
chr3L	23001137	23001687	FB|reference|NA|a4_R1.trim.50x.sample|ngs_te_mapper2|sr|943	0	-
chr3L	23039221	23039688	G5A|reference|NA|a4_R1.trim.50x.sample|ngs_te_mapper2|sr|944	0	+
chr3L	23050531	23052358	Cr1a|reference|NA|a4_R1.trim.50x.sample|ngs_te_mapper2|sr|945	0	+
chr3L	23052402	23052770	Cr1a|reference|NA|a4_R1.trim.50x.sample|ngs_te_mapper2|sr|946	0	+
chr3L	23052769	23053179	Cr1a|reference|NA|a4_R1.trim.50x.sample|ngs_te_mapper2|sr|947	0	+
chr3L	23053238	23053301	Cr1a|reference|NA|a4_R1.trim.50x.sample|ngs_te_mapper2|sr|948	0	+
chr3L	23061574	23062126	1360|reference|NA|a4_R1.trim.50x.sample|ngs_te_mapper2|sr|949	0	+
chr3L	23062264	23062678	1360|reference|NA|a4_R1.trim.50x.sample|ngs_te_mapper2|sr|950	0	+
chr3L	23062981	23063035	transib3|reference|NA|a4_R1.trim.50x.sample|ngs_te_mapper2|sr|951	0	-
chr3L	23070952	23071387	mariner2|reference|NA|a4_R1.trim.50x.sample|ngs_te_mapper2|sr|952	0	+
chr3L	23071567	23071830	mariner2|reference|NA|a4_R1.trim.50x.sample|ngs_te_mapper2|sr|953	0	+
chr3L	23074985	23079602	17_6|reference|NA|a4_R1.trim.50x.sample|ngs_te_mapper2|sr|954	0	-
chr3L	23081269	23081420	S2|reference|NA|a4_R1.trim.50x.sample|ngs_te_mapper2|sr|955	0	-
chr3L	23089319	23089735	1360|reference|NA|a4_R1.trim.50x.sample|ngs_te_mapper2|sr|956	0	-
chr3L	23089949	23090522	1360|reference|NA|a4_R1.trim.50x.sample|ngs_te_mapper2|sr|957	0	-
chr3L	23096280	23097342	S2|reference|NA|a4_R1.trim.50x.sample|ngs_te_mapper2|sr|958	0	-
chr3L	23108451	23109474	Cr1a|reference|NA|a4_R1.trim.50x.sample|ngs_te_mapper2|sr|959	0	+
chr3L	23110933	23111105	Cr1a|reference|NA|a4_R1.trim.50x.sample|ngs_te_mapper2|sr|960	0	-
chr3L	23112593	23117891	R1A1_element|reference|NA|a4_R1.trim.50x.sample|ngs_te_mapper2|sr|961	0	+
chr3L	23122084	23122448	Cr1a|reference|NA|a4_R1.trim.50x.sample|ngs_te_mapper2|sr|962	0	+
chr3L	23122755	23122961	rooA|reference|NA|a4_R1.trim.50x.sample|ngs_te_mapper2|sr|963	0	-
chr3L	23146548	23147029	1360|reference|NA|a4_R1.trim.50x.sample|ngs_te_mapper2|sr|964	0	+
chr3L	23198179	23198306	invader1|reference|NA|a4_R1.trim.50x.sample|ngs_te_mapper2|sr|965	0	-
chr3L	23200982	23202751	Cr1a|reference|NA|a4_R1.trim.50x.sample|ngs_te_mapper2|sr|966	0	+
chr3L	23209051	23209160	Cr1a|reference|NA|a4_R1.trim.50x.sample|ngs_te_mapper2|sr|967	0	-
chr3L	23211398	23212647	Helena|reference|NA|a4_R1.trim.50x.sample|ngs_te_mapper2|sr|968	0	-
chr3L	23221064	23221307	X_element|reference|NA|a4_R1.trim.50x.sample|ngs_te_mapper2|sr|969	0	+
chr3L	23221355	23224264	X_element|reference|NA|a4_R1.trim.50x.sample|ngs_te_mapper2|sr|970	0	+
chr3L	23233882	23234943	S2|reference|NA|a4_R1.trim.50x.sample|ngs_te_mapper2|sr|971	0	-
chr3L	23235635	23235971	HMS_Beagle2|reference|NA|a4_R1.trim.50x.sample|ngs_te_mapper2|sr|972	0	-
chr3L	23242624	23243038	1360|reference|NA|a4_R1.trim.50x.sample|ngs_te_mapper2|sr|973	0	+
chr3L	23267006	23267280	Cr1a|reference|NA|a4_R1.trim.50x.sample|ngs_te_mapper2|sr|974	0	+
chr3L	23267269	23267531	Cr1a|reference|NA|a4_R1.trim.50x.sample|ngs_te_mapper2|sr|975	0	+
chr3L	23271760	23276816	invader2|reference|NA|a4_R1.trim.50x.sample|ngs_te_mapper2|sr|976	0	+
chr3L	23283501	23283582	Cr1a|reference|NA|a4_R1.trim.50x.sample|ngs_te_mapper2|sr|977	0	+
chr3L	23290582	23295310	X_element|reference|NA|a4_R1.trim.50x.sample|ngs_te_mapper2|sr|978	0	+
chr3L	23296048	23296957	BS3|reference|NA|a4_R1.trim.50x.sample|ngs_te_mapper2|sr|979	0	-
chr3L	23306994	23307454	gypsy8|reference|NA|a4_R1.trim.50x.sample|ngs_te_mapper2|sr|980	0	-
chr3L	23307912	23308436	Rt1a|reference|NA|a4_R1.trim.50x.sample|ngs_te_mapper2|sr|981	0	-
chr3L	23335857	23336100	1360|reference|NA|a4_R1.trim.50x.sample|ngs_te_mapper2|sr|982	0	-
chr3L	23344098	23344398	1360|reference|NA|a4_R1.trim.50x.sample|ngs_te_mapper2|sr|983	0	+
chr3L	23347323	23347649	Cr1a|reference|NA|a4_R1.trim.50x.sample|ngs_te_mapper2|sr|984	0	+
chr3L	23354698	23355051	gypsy2|reference|NA|a4_R1.trim.50x.sample|ngs_te_mapper2|sr|985	0	+
chr3L	23365410	23365934	gypsy2|reference|NA|a4_R1.trim.50x.sample|ngs_te_mapper2|sr|986	0	+
chr3L	23366097	23369564	F_element|reference|NA|a4_R1.trim.50x.sample|ngs_te_mapper2|sr|987	0	+
chr3L	23382687	23382986	Doc3_element|reference|NA|a4_R1.trim.50x.sample|ngs_te_mapper2|sr|988	0	+
chr3L	23383736	23384030	Doc3_element|reference|NA|a4_R1.trim.50x.sample|ngs_te_mapper2|sr|989	0	+
chr3L	23384791	23384976	1360|reference|NA|a4_R1.trim.50x.sample|ngs_te_mapper2|sr|990	0	-
chr3L	23394539	23394593	INE_1|reference|NA|a4_R1.trim.50x.sample|ngs_te_mapper2|sr|991	0	+
chr3L	23397949	23398233	Stalker4|reference|NA|a4_R1.trim.50x.sample|ngs_te_mapper2|sr|992	0	+
chr3L	23434748	23435336	BS3|reference|NA|a4_R1.trim.50x.sample|ngs_te_mapper2|sr|993	0	+
chr3L	23437601	23443951	HMS_Beagle2|reference|NA|a4_R1.trim.50x.sample|ngs_te_mapper2|sr|994	0	+
chr3L	23444136	23444933	HMS_Beagle2|reference|NA|a4_R1.trim.50x.sample|ngs_te_mapper2|sr|995	0	+
chr3L	23453529	23453912	rooA|reference|NA|a4_R1.trim.50x.sample|ngs_te_mapper2|sr|996	0	-
chr3L	23459590	23459759	gypsy8|reference|NA|a4_R1.trim.50x.sample|ngs_te_mapper2|sr|997	0	-
chr3L	23460582	23464807	Rt1a|reference|NA|a4_R1.trim.50x.sample|ngs_te_mapper2|sr|998	0	-
chr3L	23464848	23465555	Rt1a|reference|NA|a4_R1.trim.50x.sample|ngs_te_mapper2|sr|999	0	-
chr3L	23466737	23467411	Cr1a|reference|NA|a4_R1.trim.50x.sample|ngs_te_mapper2|sr|1000	0	+
chr3L	23484378	23484794	Cr1a|reference|NA|a4_R1.trim.50x.sample|ngs_te_mapper2|sr|1001	0	-
chr3L	23488265	23488854	1360|reference|NA|a4_R1.trim.50x.sample|ngs_te_mapper2|sr|1002	0	+
chr3L	23488985	23489366	1360|reference|NA|a4_R1.trim.50x.sample|ngs_te_mapper2|sr|1003	0	+
chr3L	23493514	23493608	gypsy12|reference|NA|a4_R1.trim.50x.sample|ngs_te_mapper2|sr|1004	0	+
chr3L	23495373	23495929	1360|reference|NA|a4_R1.trim.50x.sample|ngs_te_mapper2|sr|1005	0	-
chr3L	23511979	23512225	G4|reference|NA|a4_R1.trim.50x.sample|ngs_te_mapper2|sr|1006	0	-
chr3L	23557472	23559016	Tc1_2|reference|NA|a4_R1.trim.50x.sample|ngs_te_mapper2|sr|1007	0	+
chr3L	23570562	23571030	mariner2|reference|NA|a4_R1.trim.50x.sample|ngs_te_mapper2|sr|1008	0	-
chr3L	23571240	23571409	mariner2|reference|NA|a4_R1.trim.50x.sample|ngs_te_mapper2|sr|1009	0	-
chr3L	23578164	23578389	Stalker4|reference|NA|a4_R1.trim.50x.sample|ngs_te_mapper2|sr|1010	0	-
chr3L	23578717	23579309	Idefix|reference|NA|a4_R1.trim.50x.sample|ngs_te_mapper2|sr|1011	0	+
chr3L	23582982	23583068	S_element|reference|NA|a4_R1.trim.50x.sample|ngs_te_mapper2|sr|1012	0	-
chr3L	23588762	23588827	Doc4_element|reference|NA|a4_R1.trim.50x.sample|ngs_te_mapper2|sr|1013	0	+
chr3L	23589303	23589356	G4|reference|NA|a4_R1.trim.50x.sample|ngs_te_mapper2|sr|1014	0	-
chr3L	23591539	23591697	1360|reference|NA|a4_R1.trim.50x.sample|ngs_te_mapper2|sr|1015	0	+
chr3L	23599338	23599714	invader4|reference|NA|a4_R1.trim.50x.sample|ngs_te_mapper2|sr|1016	0	-
chr3L	23599894	23600309	roo|reference|NA|a4_R1.trim.50x.sample|ngs_te_mapper2|sr|1017	0	+
chr3L	23611483	23611801	baggins|reference|NA|a4_R1.trim.50x.sample|ngs_te_mapper2|sr|1018	0	+
chr3L	23612089	23612236	baggins|reference|NA|a4_R1.trim.50x.sample|ngs_te_mapper2|sr|1019	0	+
chr3L	23612487	23612987	McClintock|reference|NA|a4_R1.trim.50x.sample|ngs_te_mapper2|sr|1020	0	+
chr3L	23619359	23620581	Tc1|reference|NA|a4_R1.trim.50x.sample|ngs_te_mapper2|sr|1021	0	-
chr3L	23620673	23625375	Doc|reference|NA|a4_R1.trim.50x.sample|ngs_te_mapper2|sr|1022	0	+
chr3L	23646983	23647394	1360|reference|NA|a4_R1.trim.50x.sample|ngs_te_mapper2|sr|1023	0	-
chr3L	23647503	23648084	1360|reference|NA|a4_R1.trim.50x.sample|ngs_te_mapper2|sr|1024	0	-
chr3L	23650386	23650952	1360|reference|NA|a4_R1.trim.50x.sample|ngs_te_mapper2|sr|1025	0	+
chr3L	23651063	23651476	1360|reference|NA|a4_R1.trim.50x.sample|ngs_te_mapper2|sr|1026	0	+
chr3L	23655492	23655916	roo|reference|NA|a4_R1.trim.50x.sample|ngs_te_mapper2|sr|1027	0	+
chr3L	23656425	23657062	G4|reference|NA|a4_R1.trim.50x.sample|ngs_te_mapper2|sr|1028	0	+
chr3L	23664326	23664818	Porto1|reference|NA|a4_R1.trim.50x.sample|ngs_te_mapper2|sr|1029	0	-
chr3L	23691702	23692289	transib3|reference|NA|a4_R1.trim.50x.sample|ngs_te_mapper2|sr|1030	0	+
chr3L	23696639	23697053	1360|reference|NA|a4_R1.trim.50x.sample|ngs_te_mapper2|sr|1031	0	-
chr3L	23697163	23697736	1360|reference|NA|a4_R1.trim.50x.sample|ngs_te_mapper2|sr|1032	0	-
chr3L	23713678	23713826	gypsy2|reference|NA|a4_R1.trim.50x.sample|ngs_te_mapper2|sr|1033	0	+
chr3L	23713894	23714035	gypsy2|reference|NA|a4_R1.trim.50x.sample|ngs_te_mapper2|sr|1034	0	+
chr3L	23729674	23729780	INE_1|reference|NA|a4_R1.trim.50x.sample|ngs_te_mapper2|sr|1035	0	-
chr3L	23754245	23754499	transib2|reference|NA|a4_R1.trim.50x.sample|ngs_te_mapper2|sr|1036	0	+
chr3L	23771708	23771779	INE_1|reference|NA|a4_R1.trim.50x.sample|ngs_te_mapper2|sr|1037	0	-
chr3L	23774585	23775015	1360|reference|NA|a4_R1.trim.50x.sample|ngs_te_mapper2|sr|1038	0	-
chr3L	23782726	23782912	1360|reference|NA|a4_R1.trim.50x.sample|ngs_te_mapper2|sr|1039	0	-
chr3L	23818835	23819415	X_element|reference|NA|a4_R1.trim.50x.sample|ngs_te_mapper2|sr|1040	0	-
chr3L	23840763	23840820	1360|reference|NA|a4_R1.trim.50x.sample|ngs_te_mapper2|sr|1041	0	-
chr3L	23840811	23841023	1360|reference|NA|a4_R1.trim.50x.sample|ngs_te_mapper2|sr|1042	0	-
chr3L	23841573	23841633	1360|reference|NA|a4_R1.trim.50x.sample|ngs_te_mapper2|sr|1043	0	-
chr3L	23884293	23886879	Dm88|reference|NA|a4_R1.trim.50x.sample|ngs_te_mapper2|sr|1044	0	-
chr3L	23888136	23888973	Dm88|reference|NA|a4_R1.trim.50x.sample|ngs_te_mapper2|sr|1045	0	-
chr3L	23913896	23915304	Cr1a|reference|NA|a4_R1.trim.50x.sample|ngs_te_mapper2|sr|1046	0	+
chr3L	23931427	23931533	baggins|reference|NA|a4_R1.trim.50x.sample|ngs_te_mapper2|sr|1047	0	+
chr3L	23935247	23935600	rooA|reference|NA|a4_R1.trim.50x.sample|ngs_te_mapper2|sr|1048	0	+
chr3L	23937403	23937546	Doc3_element|reference|NA|a4_R1.trim.50x.sample|ngs_te_mapper2|sr|1049	0	+
chr3L	23940187	23940470	Cr1a|reference|NA|a4_R1.trim.50x.sample|ngs_te_mapper2|sr|1050	0	+
chr3L	23975483	23976142	Quasimodo|reference|NA|a4_R1.trim.50x.sample|ngs_te_mapper2|sr|1051	0	+
chr3L	23977397	23978716	Rt1a|reference|NA|a4_R1.trim.50x.sample|ngs_te_mapper2|sr|1052	0	+
chr3L	23978714	23978827	Rt1a|reference|NA|a4_R1.trim.50x.sample|ngs_te_mapper2|sr|1053	0	+
chr3L	23979751	23980790	F_element|reference|NA|a4_R1.trim.50x.sample|ngs_te_mapper2|sr|1054	0	+
chr3L	24000672	24002132	baggins|reference|NA|a4_R1.trim.50x.sample|ngs_te_mapper2|sr|1055	0	+
chr3L	24014392	24020743	roo|reference|NA|a4_R1.trim.50x.sample|ngs_te_mapper2|sr|1056	0	-
chr3L	24021335	24021908	1360|reference|NA|a4_R1.trim.50x.sample|ngs_te_mapper2|sr|1057	0	+
chr3L	24022018	24022432	1360|reference|NA|a4_R1.trim.50x.sample|ngs_te_mapper2|sr|1058	0	+
chr3L	24031915	24032529	Tc1|reference|NA|a4_R1.trim.50x.sample|ngs_te_mapper2|sr|1059	0	-
chr3L	24033997	24034549	1360|reference|NA|a4_R1.trim.50x.sample|ngs_te_mapper2|sr|1060	0	-
chr3L	24058366	24058753	aurora_element|reference|NA|a4_R1.trim.50x.sample|ngs_te_mapper2|sr|1061	0	-
chr3L	24072881	24073174	Tc1|reference|NA|a4_R1.trim.50x.sample|ngs_te_mapper2|sr|1062	0	+
chr3L	24084982	24085049	Tom1|reference|NA|a4_R1.trim.50x.sample|ngs_te_mapper2|sr|1063	0	-
chr3L	24087862	24087973	Tc3|reference|NA|a4_R1.trim.50x.sample|ngs_te_mapper2|sr|1064	0	+
chr3L	24088869	24088971	Tc3|reference|NA|a4_R1.trim.50x.sample|ngs_te_mapper2|sr|1065	0	+
chr3L	24100076	24102904	F_element|reference|NA|a4_R1.trim.50x.sample|ngs_te_mapper2|sr|1066	0	-
chr3L	24106803	24109478	gypsy4|reference|NA|a4_R1.trim.50x.sample|ngs_te_mapper2|sr|1067	0	-
chr3L	24119575	24120241	297|reference|NA|a4_R1.trim.50x.sample|ngs_te_mapper2|sr|1068	0	-
chr3L	24127757	24128807	gtwin|reference|NA|a4_R1.trim.50x.sample|ngs_te_mapper2|sr|1069	0	+
chr3L	24147262	24148646	hopper|reference|NA|a4_R1.trim.50x.sample|ngs_te_mapper2|sr|1070	0	+
chr3L	24156682	24156840	baggins|reference|NA|a4_R1.trim.50x.sample|ngs_te_mapper2|sr|1071	0	-
chr3L	24161731	24161773	1360|reference|NA|a4_R1.trim.50x.sample|ngs_te_mapper2|sr|1072	0	+
chr3L	24161750	24162107	1360|reference|NA|a4_R1.trim.50x.sample|ngs_te_mapper2|sr|1073	0	+
chr3L	24176436	24176757	Cr1a|reference|NA|a4_R1.trim.50x.sample|ngs_te_mapper2|sr|1074	0	+
chr3L	24186464	24186597	G4|reference|NA|a4_R1.trim.50x.sample|ngs_te_mapper2|sr|1075	0	+
chr3L	24191858	24192692	Cr1a|reference|NA|a4_R1.trim.50x.sample|ngs_te_mapper2|sr|1076	0	-
chr3L	24204514	24205273	Ivk|reference|NA|a4_R1.trim.50x.sample|ngs_te_mapper2|sr|1077	0	-
chr3L	24213825	24216531	invader2|reference|NA|a4_R1.trim.50x.sample|ngs_te_mapper2|sr|1078	0	-
chr3L	24257526	24258259	I_element|reference|NA|a4_R1.trim.50x.sample|ngs_te_mapper2|sr|1079	0	+
chr3L	24259155	24260849	baggins|reference|NA|a4_R1.trim.50x.sample|ngs_te_mapper2|sr|1080	0	-
chr3L	24265035	24266130	gypsy11|reference|NA|a4_R1.trim.50x.sample|ngs_te_mapper2|sr|1081	0	+
chr3L	24272147	24273473	opus|reference|NA|a4_R1.trim.50x.sample|ngs_te_mapper2|sr|1082	0	+
chr3L	24279754	24280186	gypsy11|reference|NA|a4_R1.trim.50x.sample|ngs_te_mapper2|sr|1083	0	+
chr3L	24280511	24281093	1360|reference|NA|a4_R1.trim.50x.sample|ngs_te_mapper2|sr|1084	0	+
chr3L	24292034	24292088	1360|reference|NA|a4_R1.trim.50x.sample|ngs_te_mapper2|sr|1085	0	+
chr3L	24302294	24302404	looper1|reference|NA|a4_R1.trim.50x.sample|ngs_te_mapper2|sr|1086	0	+
chr3L	24312991	24313153	gypsy2|reference|NA|a4_R1.trim.50x.sample|ngs_te_mapper2|sr|1087	0	+
chr3L	24313304	24313361	gypsy2|reference|NA|a4_R1.trim.50x.sample|ngs_te_mapper2|sr|1088	0	+
chr3L	24319642	24321509	baggins|reference|NA|a4_R1.trim.50x.sample|ngs_te_mapper2|sr|1089	0	+
chr3L	24327898	24328065	1360|reference|NA|a4_R1.trim.50x.sample|ngs_te_mapper2|sr|1090	0	+
chr3L	24328525	24328802	1360|reference|NA|a4_R1.trim.50x.sample|ngs_te_mapper2|sr|1091	0	+
chr3L	24352163	24352460	rooA|reference|NA|a4_R1.trim.50x.sample|ngs_te_mapper2|sr|1092	0	+
chr3L	24355256	24355672	micropia|reference|NA|a4_R1.trim.50x.sample|ngs_te_mapper2|sr|1093	0	-
chr3L	24361746	24362372	Quasimodo|reference|NA|a4_R1.trim.50x.sample|ngs_te_mapper2|sr|1094	0	+
chr3L	24388107	24389203	mdg3|reference|NA|a4_R1.trim.50x.sample|ngs_te_mapper2|sr|1095	0	-
chr3L	24392881	24393239	mdg3|reference|NA|a4_R1.trim.50x.sample|ngs_te_mapper2|sr|1096	0	-
chr3L	24395158	24395406	G5A|reference|NA|a4_R1.trim.50x.sample|ngs_te_mapper2|sr|1097	0	-
chr3L	24407497	24407745	G5A|reference|NA|a4_R1.trim.50x.sample|ngs_te_mapper2|sr|1098	0	+
chr3L	24409130	24416482	Quasimodo|reference|NA|a4_R1.trim.50x.sample|ngs_te_mapper2|sr|1099	0	+
chr3L	24433248	24433605	Quasimodo|reference|NA|a4_R1.trim.50x.sample|ngs_te_mapper2|sr|1100	0	-
chr3L	24438134	24438611	Rt1c|reference|NA|a4_R1.trim.50x.sample|ngs_te_mapper2|sr|1101	0	-
chr3L	24446305	24446671	1360|reference|NA|a4_R1.trim.50x.sample|ngs_te_mapper2|sr|1102	0	-
chr3L	24497458	24497761	1360|reference|NA|a4_R1.trim.50x.sample|ngs_te_mapper2|sr|1103	0	+
chr3L	24504504	24504910	1360|reference|NA|a4_R1.trim.50x.sample|ngs_te_mapper2|sr|1104	0	+
chr3L	24507732	24508835	X_element|reference|NA|a4_R1.trim.50x.sample|ngs_te_mapper2|sr|1105	0	+
chr3L	24509250	24509405	297|reference|NA|a4_R1.trim.50x.sample|ngs_te_mapper2|sr|1106	0	-
chr3L	24516690	24516955	Doc3_element|reference|NA|a4_R1.trim.50x.sample|ngs_te_mapper2|sr|1107	0	-
chr3L	24516953	24518380	Doc3_element|reference|NA|a4_R1.trim.50x.sample|ngs_te_mapper2|sr|1108	0	+
chr3L	24538296	24538447	1360|reference|NA|a4_R1.trim.50x.sample|ngs_te_mapper2|sr|1109	0	-
chr3L	24538726	24539018	1360|reference|NA|a4_R1.trim.50x.sample|ngs_te_mapper2|sr|1110	0	-
chr3L	24574350	24579031	F_element|reference|NA|a4_R1.trim.50x.sample|ngs_te_mapper2|sr|1111	0	+
chr3L	24616744	24617328	pogo|reference|NA|a4_R1.trim.50x.sample|ngs_te_mapper2|sr|1112	0	-
chr3L	24658892	24665082	opus|reference|NA|a4_R1.trim.50x.sample|ngs_te_mapper2|sr|1113	0	-
chr3L	24708441	24708835	baggins|reference|NA|a4_R1.trim.50x.sample|ngs_te_mapper2|sr|1114	0	+
chr3L	24708833	24709830	baggins|reference|NA|a4_R1.trim.50x.sample|ngs_te_mapper2|sr|1115	0	+
chr3L	24737611	24739253	transib1|reference|NA|a4_R1.trim.50x.sample|ngs_te_mapper2|sr|1116	0	+
chr3L	24739251	24739454	transib1|reference|NA|a4_R1.trim.50x.sample|ngs_te_mapper2|sr|1117	0	+
chr3L	24752882	24752931	invader3|reference|NA|a4_R1.trim.50x.sample|ngs_te_mapper2|sr|1118	0	-
chr3L	24752928	24754473	invader3|reference|NA|a4_R1.trim.50x.sample|ngs_te_mapper2|sr|1119	0	-
chr3L	24759814	24760144	1360|reference|NA|a4_R1.trim.50x.sample|ngs_te_mapper2|sr|1120	0	-
chr3L	24760451	24760969	1360|reference|NA|a4_R1.trim.50x.sample|ngs_te_mapper2|sr|1121	0	-
chr3L	24764830	24765385	1360|reference|NA|a4_R1.trim.50x.sample|ngs_te_mapper2|sr|1122	0	+
chr3L	24765589	24766002	1360|reference|NA|a4_R1.trim.50x.sample|ngs_te_mapper2|sr|1123	0	+
chr3L	24781005	24781297	Max_element|reference|NA|a4_R1.trim.50x.sample|ngs_te_mapper2|sr|1124	0	-
chr3L	24781348	24782305	Max_element|reference|NA|a4_R1.trim.50x.sample|ngs_te_mapper2|sr|1125	0	-
chr3L	24797264	24797331	INE_1|reference|NA|a4_R1.trim.50x.sample|ngs_te_mapper2|sr|1126	0	+
chr3L	24803252	24803550	diver2|reference|NA|a4_R1.trim.50x.sample|ngs_te_mapper2|sr|1127	0	-
chr3L	24803981	24804384	1360|reference|NA|a4_R1.trim.50x.sample|ngs_te_mapper2|sr|1128	0	-
chr3L	24811314	24812000	Cr1a|reference|NA|a4_R1.trim.50x.sample|ngs_te_mapper2|sr|1129	0	-
chr3L	24819974	24820191	Cr1a|reference|NA|a4_R1.trim.50x.sample|ngs_te_mapper2|sr|1130	0	-
chr3L	24861757	24862145	diver2|reference|NA|a4_R1.trim.50x.sample|ngs_te_mapper2|sr|1131	0	-
chr3L	24878414	24880418	Porto1|reference|NA|a4_R1.trim.50x.sample|ngs_te_mapper2|sr|1132	0	+
chr3L	24882154	24882570	aurora_element|reference|NA|a4_R1.trim.50x.sample|ngs_te_mapper2|sr|1133	0	-
chr3L	24889273	24889744	G3|reference|NA|a4_R1.trim.50x.sample|ngs_te_mapper2|sr|1134	0	-
chr3L	24903065	24904229	accord2|reference|NA|a4_R1.trim.50x.sample|ngs_te_mapper2|sr|1135	0	+
chr3L	24916214	24916533	Porto1|reference|NA|a4_R1.trim.50x.sample|ngs_te_mapper2|sr|1136	0	-
chr3L	24917626	24917706	Rt1b|reference|NA|a4_R1.trim.50x.sample|ngs_te_mapper2|sr|1137	0	-
chr3L	24933020	24933304	gypsy2|reference|NA|a4_R1.trim.50x.sample|ngs_te_mapper2|sr|1138	0	-
chr3L	24934608	24934931	Doc3_element|reference|NA|a4_R1.trim.50x.sample|ngs_te_mapper2|sr|1139	0	+
chr3L	24938239	24938556	Helena|reference|NA|a4_R1.trim.50x.sample|ngs_te_mapper2|sr|1140	0	-
chr3L	24952373	24952722	transib2|reference|NA|a4_R1.trim.50x.sample|ngs_te_mapper2|sr|1141	0	+
chr3L	24952770	24952943	transib2|reference|NA|a4_R1.trim.50x.sample|ngs_te_mapper2|sr|1142	0	+
chr3L	24994187	24994714	1360|reference|NA|a4_R1.trim.50x.sample|ngs_te_mapper2|sr|1143	0	-
chr3L	24996896	24997755	S_element|reference|NA|a4_R1.trim.50x.sample|ngs_te_mapper2|sr|1144	0	-
chr3L	24999271	25000001	Cr1a|reference|NA|a4_R1.trim.50x.sample|ngs_te_mapper2|sr|1145	0	-
chr3L	25001915	25001976	jockey2|reference|NA|a4_R1.trim.50x.sample|ngs_te_mapper2|sr|1146	0	-
chr3L	25010203	25010300	invader2|reference|NA|a4_R1.trim.50x.sample|ngs_te_mapper2|sr|1147	0	+
chr3L	25010441	25010979	invader2|reference|NA|a4_R1.trim.50x.sample|ngs_te_mapper2|sr|1148	0	+
chr3L	25011181	25011953	invader2|reference|NA|a4_R1.trim.50x.sample|ngs_te_mapper2|sr|1149	0	+
chr3L	25057934	25058771	Max_element|reference|NA|a4_R1.trim.50x.sample|ngs_te_mapper2|sr|1150	0	-
chr3L	25061419	25061659	Cr1a|reference|NA|a4_R1.trim.50x.sample|ngs_te_mapper2|sr|1151	0	+
chr3L	25074062	25074250	297|reference|NA|a4_R1.trim.50x.sample|ngs_te_mapper2|sr|1152	0	+
chr3L	25076064	25076493	1360|reference|NA|a4_R1.trim.50x.sample|ngs_te_mapper2|sr|1153	0	+
chr3L	25077843	25078375	1360|reference|NA|a4_R1.trim.50x.sample|ngs_te_mapper2|sr|1154	0	-
chr3L	25080452	25081448	roo|reference|NA|a4_R1.trim.50x.sample|ngs_te_mapper2|sr|1155	0	+
chr3L	25118902	25118976	Cr1a|reference|NA|a4_R1.trim.50x.sample|ngs_te_mapper2|sr|1156	0	+
chr3L	25143720	25144727	X_element|reference|NA|a4_R1.trim.50x.sample|ngs_te_mapper2|sr|1157	0	+
chr3L	25163310	25163922	Max_element|reference|NA|a4_R1.trim.50x.sample|ngs_te_mapper2|sr|1158	0	+
chr3L	25168281	25175660	Idefix|reference|NA|a4_R1.trim.50x.sample|ngs_te_mapper2|sr|1159	0	+
chr3L	25175779	25176126	invader4|reference|NA|a4_R1.trim.50x.sample|ngs_te_mapper2|sr|1160	0	+
chr3L	25190124	25190701	1360|reference|NA|a4_R1.trim.50x.sample|ngs_te_mapper2|sr|1161	0	+
chr3L	25190811	25191214	1360|reference|NA|a4_R1.trim.50x.sample|ngs_te_mapper2|sr|1162	0	+
chr3L	25197673	25199593	Cr1a|reference|NA|a4_R1.trim.50x.sample|ngs_te_mapper2|sr|1163	0	-
chr3L	25208815	25209449	Cr1a|reference|NA|a4_R1.trim.50x.sample|ngs_te_mapper2|sr|1164	0	-
chr3L	25232099	25232385	gypsy8|reference|NA|a4_R1.trim.50x.sample|ngs_te_mapper2|sr|1165	0	+
chr3L	25245732	25246664	GATE|reference|NA|a4_R1.trim.50x.sample|ngs_te_mapper2|sr|1166	0	-
chr3L	25264491	25267417	Cr1a|reference|NA|a4_R1.trim.50x.sample|ngs_te_mapper2|sr|1167	0	+
chr3L	25271288	25271330	1360|reference|NA|a4_R1.trim.50x.sample|ngs_te_mapper2|sr|1168	0	-
chr3L	25271313	25271544	1360|reference|NA|a4_R1.trim.50x.sample|ngs_te_mapper2|sr|1169	0	-
chr3L	25276362	25277705	G5A|reference|NA|a4_R1.trim.50x.sample|ngs_te_mapper2|sr|1170	0	-
chr3L	25289810	25291551	G6|reference|NA|a4_R1.trim.50x.sample|ngs_te_mapper2|sr|1171	0	-
chr3L	25304853	25305374	1360|reference|NA|a4_R1.trim.50x.sample|ngs_te_mapper2|sr|1172	0	+
chr3L	25310476	25311046	Doc3_element|reference|NA|a4_R1.trim.50x.sample|ngs_te_mapper2|sr|1173	0	+
chr3L	25323438	25323560	baggins|reference|NA|a4_R1.trim.50x.sample|ngs_te_mapper2|sr|1174	0	-
chr3L	25326884	25330695	F_element|reference|NA|a4_R1.trim.50x.sample|ngs_te_mapper2|sr|1175	0	-
chr3L	25338059	25340161	Cr1a|reference|NA|a4_R1.trim.50x.sample|ngs_te_mapper2|sr|1176	0	+
chr3L	25342230	25342838	Porto1|reference|NA|a4_R1.trim.50x.sample|ngs_te_mapper2|sr|1177	0	-
chr3L	25346812	25347202	baggins|reference|NA|a4_R1.trim.50x.sample|ngs_te_mapper2|sr|1178	0	+
chr3L	25350715	25350800	baggins|reference|NA|a4_R1.trim.50x.sample|ngs_te_mapper2|sr|1179	0	+
chr3L	25368648	25373298	1731|reference|NA|a4_R1.trim.50x.sample|ngs_te_mapper2|sr|1180	0	+
chr3L	25378585	25378694	Cr1a|reference|NA|a4_R1.trim.50x.sample|ngs_te_mapper2|sr|1181	0	+
chr3L	25381242	25381509	Cr1a|reference|NA|a4_R1.trim.50x.sample|ngs_te_mapper2|sr|1182	0	+
chr3L	25395486	25395858	F_element|reference|NA|a4_R1.trim.50x.sample|ngs_te_mapper2|sr|1183	0	-
chr3L	25406658	25411024	Doc|reference|NA|a4_R1.trim.50x.sample|ngs_te_mapper2|sr|1184	0	-
chr3L	25414448	25416178	S_element|reference|NA|a4_R1.trim.50x.sample|ngs_te_mapper2|sr|1185	0	-
chr3L	25435620	25435887	Cr1a|reference|NA|a4_R1.trim.50x.sample|ngs_te_mapper2|sr|1186	0	+
chr3L	25456572	25457042	1360|reference|NA|a4_R1.trim.50x.sample|ngs_te_mapper2|sr|1187	0	+
chr3L	25457035	25457252	1360|reference|NA|a4_R1.trim.50x.sample|ngs_te_mapper2|sr|1188	0	+
chr3L	25552525	25553386	Fw3|reference|NA|a4_R1.trim.50x.sample|ngs_te_mapper2|sr|1189	0	+
chr3L	25616198	25617755	Rt1a|reference|NA|a4_R1.trim.50x.sample|ngs_te_mapper2|sr|1190	0	-
chr3L	25628566	25633260	F_element|reference|NA|a4_R1.trim.50x.sample|ngs_te_mapper2|sr|1191	0	+
chr3L	25633899	25634161	1360|reference|NA|a4_R1.trim.50x.sample|ngs_te_mapper2|sr|1192	0	-
chr3L	25667417	25667489	HMS_Beagle2|reference|NA|a4_R1.trim.50x.sample|ngs_te_mapper2|sr|1193	0	+
chr3L	25727275	25727606	Cr1a|reference|NA|a4_R1.trim.50x.sample|ngs_te_mapper2|sr|1194	0	+
chr3L	25773259	25773747	Porto1|reference|NA|a4_R1.trim.50x.sample|ngs_te_mapper2|sr|1195	0	-
chr3L	25794010	25794383	gypsy8|reference|NA|a4_R1.trim.50x.sample|ngs_te_mapper2|sr|1196	0	+
chr3L	25794415	25794870	gypsy8|reference|NA|a4_R1.trim.50x.sample|ngs_te_mapper2|sr|1197	0	+
chr3L	25802223	25802627	Osvaldo|reference|NA|a4_R1.trim.50x.sample|ngs_te_mapper2|sr|1198	0	+
chr3L	25803770	25804306	1360|reference|NA|a4_R1.trim.50x.sample|ngs_te_mapper2|sr|1199	0	-
chr3L	25804336	25805017	1360|reference|NA|a4_R1.trim.50x.sample|ngs_te_mapper2|sr|1200	0	-
chr3L	25826006	25826605	baggins|reference|NA|a4_R1.trim.50x.sample|ngs_te_mapper2|sr|1201	0	+
chr3L	25848987	25849114	1360|reference|NA|a4_R1.trim.50x.sample|ngs_te_mapper2|sr|1202	0	-
chr3L	25849243	25849373	1360|reference|NA|a4_R1.trim.50x.sample|ngs_te_mapper2|sr|1203	0	-
chr3L	25874543	25875132	1360|reference|NA|a4_R1.trim.50x.sample|ngs_te_mapper2|sr|1204	0	+
chr3L	25885122	25885403	Cr1a|reference|NA|a4_R1.trim.50x.sample|ngs_te_mapper2|sr|1205	0	-
chr3L	25910579	25910770	looper1|reference|NA|a4_R1.trim.50x.sample|ngs_te_mapper2|sr|1206	0	+
chr3L	25911307	25911464	looper1|reference|NA|a4_R1.trim.50x.sample|ngs_te_mapper2|sr|1207	0	+
chr3L	25914386	25914540	baggins|reference|NA|a4_R1.trim.50x.sample|ngs_te_mapper2|sr|1208	0	-
chr3L	25914813	25916015	roo|reference|NA|a4_R1.trim.50x.sample|ngs_te_mapper2|sr|1209	0	-
chr3L	25925905	25926178	1360|reference|NA|a4_R1.trim.50x.sample|ngs_te_mapper2|sr|1210	0	+
chr3L	25928481	25929301	Doc3_element|reference|NA|a4_R1.trim.50x.sample|ngs_te_mapper2|sr|1211	0	+
chr3L	25930471	25930963	Cr1a|reference|NA|a4_R1.trim.50x.sample|ngs_te_mapper2|sr|1212	0	+
chr3L	25951534	25951904	Doc4_element|reference|NA|a4_R1.trim.50x.sample|ngs_te_mapper2|sr|1213	0	-
chr3L	25952712	25952769	G3|reference|NA|a4_R1.trim.50x.sample|ngs_te_mapper2|sr|1214	0	-
chr3L	25962327	25964750	McClintock|reference|NA|a4_R1.trim.50x.sample|ngs_te_mapper2|sr|1215	0	-
chr3L	25984789	25985148	invader3|reference|NA|a4_R1.trim.50x.sample|ngs_te_mapper2|sr|1216	0	-
chr3L	25995556	25995838	Stalker4|reference|NA|a4_R1.trim.50x.sample|ngs_te_mapper2|sr|1217	0	-
chr3L	26012484	26012787	1360|reference|NA|a4_R1.trim.50x.sample|ngs_te_mapper2|sr|1218	0	-
chr3L	26015800	26018868	invader4|reference|NA|a4_R1.trim.50x.sample|ngs_te_mapper2|sr|1219	0	-
chr3L	26025785	26026239	gypsy8|reference|NA|a4_R1.trim.50x.sample|ngs_te_mapper2|sr|1220	0	-
chr3L	26026271	26026644	gypsy8|reference|NA|a4_R1.trim.50x.sample|ngs_te_mapper2|sr|1221	0	-
chr3L	26027443	26027762	Doc4_element|reference|NA|a4_R1.trim.50x.sample|ngs_te_mapper2|sr|1222	0	+
chr3L	26037488	26037726	1360|reference|NA|a4_R1.trim.50x.sample|ngs_te_mapper2|sr|1223	0	-
chr3L	26037809	26040426	Rt1c|reference|NA|a4_R1.trim.50x.sample|ngs_te_mapper2|sr|1224	0	+
chr3L	26042949	26043079	1360|reference|NA|a4_R1.trim.50x.sample|ngs_te_mapper2|sr|1225	0	-
chr3L	26044276	26044693	G3|reference|NA|a4_R1.trim.50x.sample|ngs_te_mapper2|sr|1226	0	+
chr3L	26089675	26089785	Doc3_element|reference|NA|a4_R1.trim.50x.sample|ngs_te_mapper2|sr|1227	0	-
chr3L	26132736	26133114	Stalker4|reference|NA|a4_R1.trim.50x.sample|ngs_te_mapper2|sr|1228	0	-
chr3L	26159006	26159762	F_element|reference|NA|a4_R1.trim.50x.sample|ngs_te_mapper2|sr|1229	0	-
chr3L	26229932	26230112	HB|reference|NA|a4_R1.trim.50x.sample|ngs_te_mapper2|sr|1230	0	+
chr3L	26246064	26246644	X_element|reference|NA|a4_R1.trim.50x.sample|ngs_te_mapper2|sr|1231	0	-
chr3L	26247122	26249097	X_element|reference|NA|a4_R1.trim.50x.sample|ngs_te_mapper2|sr|1232	0	+
chr3L	26261847	26262231	1360|reference|NA|a4_R1.trim.50x.sample|ngs_te_mapper2|sr|1233	0	-
chr3L	26281663	26282230	Doc|reference|NA|a4_R1.trim.50x.sample|ngs_te_mapper2|sr|1234	0	-
chr3L	26289077	26289137	ZAM|reference|NA|a4_R1.trim.50x.sample|ngs_te_mapper2|sr|1235	0	+
chr3L	26293237	26294577	G4|reference|NA|a4_R1.trim.50x.sample|ngs_te_mapper2|sr|1236	0	+
chr3L	26300647	26301784	Fw3|reference|NA|a4_R1.trim.50x.sample|ngs_te_mapper2|sr|1237	0	+
chr3L	26301820	26301882	Fw3|reference|NA|a4_R1.trim.50x.sample|ngs_te_mapper2|sr|1238	0	+
chr3L	26304516	26304906	Fw3|reference|NA|a4_R1.trim.50x.sample|ngs_te_mapper2|sr|1239	0	+
chr3L	26310162	26313570	mdg3|reference|NA|a4_R1.trim.50x.sample|ngs_te_mapper2|sr|1240	0	-
chr3L	26311570	26315557	mdg3|reference|NA|a4_R1.trim.50x.sample|ngs_te_mapper2|sr|1241	0	-
chr3L	26318136	26324797	17_6|reference|NA|a4_R1.trim.50x.sample|ngs_te_mapper2|sr|1242	0	+
chr3L	26347198	26348412	G4|reference|NA|a4_R1.trim.50x.sample|ngs_te_mapper2|sr|1243	0	+
chr3L	26348403	26350042	G4|reference|NA|a4_R1.trim.50x.sample|ngs_te_mapper2|sr|1244	0	+
chr3L	26372140	26372245	1360|reference|NA|a4_R1.trim.50x.sample|ngs_te_mapper2|sr|1245	0	+
chr3L	26372699	26372761	1360|reference|NA|a4_R1.trim.50x.sample|ngs_te_mapper2|sr|1246	0	+
chr3L	26439433	26439586	S2|reference|NA|a4_R1.trim.50x.sample|ngs_te_mapper2|sr|1247	0	+
chr3L	26465988	26466188	Dm88|reference|NA|a4_R1.trim.50x.sample|ngs_te_mapper2|sr|1248	0	+
chr3L	26468279	26470664	invader6|reference|NA|a4_R1.trim.50x.sample|ngs_te_mapper2|sr|1249	0	-
chr3L	26471540	26471702	S2|reference|NA|a4_R1.trim.50x.sample|ngs_te_mapper2|sr|1250	0	+
chr3L	26527234	26527307	Idefix|reference|NA|a4_R1.trim.50x.sample|ngs_te_mapper2|sr|1251	0	-
chr3L	26547838	26547912	baggins|reference|NA|a4_R1.trim.50x.sample|ngs_te_mapper2|sr|1252	0	-
chr3L	26568733	26569287	1360|reference|NA|a4_R1.trim.50x.sample|ngs_te_mapper2|sr|1253	0	+
chr3L	26569397	26569811	1360|reference|NA|a4_R1.trim.50x.sample|ngs_te_mapper2|sr|1254	0	+
chr3L	26640876	26641880	Quasimodo|reference|NA|a4_R1.trim.50x.sample|ngs_te_mapper2|sr|1255	0	+
chr3L	26671149	26671509	gypsy7|reference|NA|a4_R1.trim.50x.sample|ngs_te_mapper2|sr|1256	0	-
chr3L	26671651	26671783	gypsy7|reference|NA|a4_R1.trim.50x.sample|ngs_te_mapper2|sr|1257	0	-
chr3L	26693099	26694591	gypsy7|reference|NA|a4_R1.trim.50x.sample|ngs_te_mapper2|sr|1258	0	-
chr3L	26696896	26697276	looper1|reference|NA|a4_R1.trim.50x.sample|ngs_te_mapper2|sr|1259	0	+
chr3L	26699168	26699508	aurora_element|reference|NA|a4_R1.trim.50x.sample|ngs_te_mapper2|sr|1260	0	-
chr3L	26699588	26699798	aurora_element|reference|NA|a4_R1.trim.50x.sample|ngs_te_mapper2|sr|1261	0	-
chr3L	26704581	26709829	Transpac|reference|NA|a4_R1.trim.50x.sample|ngs_te_mapper2|sr|1262	0	+
chr3L	26710225	26710307	INE_1|reference|NA|a4_R1.trim.50x.sample|ngs_te_mapper2|sr|1263	0	+
chr3L	26711365	26712211	Tc1_2|reference|NA|a4_R1.trim.50x.sample|ngs_te_mapper2|sr|1264	0	+
chr3L	26720216	26720719	Tc1_2|reference|NA|a4_R1.trim.50x.sample|ngs_te_mapper2|sr|1265	0	+
chr3L	26763155	26763194	Cr1a|reference|NA|a4_R1.trim.50x.sample|ngs_te_mapper2|sr|1266	0	-
chr3L	26817166	26817429	1360|reference|NA|a4_R1.trim.50x.sample|ngs_te_mapper2|sr|1267	0	+
chr3L	26820686	26821048	gypsy10|reference|NA|a4_R1.trim.50x.sample|ngs_te_mapper2|sr|1268	0	+
chr3L	26835566	26835752	Fw2|reference|NA|a4_R1.trim.50x.sample|ngs_te_mapper2|sr|1269	0	-
chr3L	27061671	27061837	Cr1a|reference|NA|a4_R1.trim.50x.sample|ngs_te_mapper2|sr|1270	0	+
chr3L	27082177	27082564	FB|reference|NA|a4_R1.trim.50x.sample|ngs_te_mapper2|sr|1271	0	-
chr3L	27082622	27082899	FB|reference|NA|a4_R1.trim.50x.sample|ngs_te_mapper2|sr|1272	0	-
chr3L	27087099	27087343	1360|reference|NA|a4_R1.trim.50x.sample|ngs_te_mapper2|sr|1273	0	-
chr3L	27090200	27090465	Cr1a|reference|NA|a4_R1.trim.50x.sample|ngs_te_mapper2|sr|1274	0	+
chr3L	27092320	27092557	Cr1a|reference|NA|a4_R1.trim.50x.sample|ngs_te_mapper2|sr|1275	0	+
chr3L	27094827	27095010	gypsy8|reference|NA|a4_R1.trim.50x.sample|ngs_te_mapper2|sr|1276	0	-
chr3L	27113753	27113943	G5A|reference|NA|a4_R1.trim.50x.sample|ngs_te_mapper2|sr|1277	0	+
chr3L	27128133	27129311	1360|reference|NA|a4_R1.trim.50x.sample|ngs_te_mapper2|sr|1278	0	-
chr3L	27130942	27131130	mdg1|reference|NA|a4_R1.trim.50x.sample|ngs_te_mapper2|sr|1279	0	+
chr3L	27131460	27131874	1360|reference|NA|a4_R1.trim.50x.sample|ngs_te_mapper2|sr|1280	0	-
chr3L	27131983	27132554	1360|reference|NA|a4_R1.trim.50x.sample|ngs_te_mapper2|sr|1281	0	-
chr3L	27137621	27138534	FB|reference|NA|a4_R1.trim.50x.sample|ngs_te_mapper2|sr|1282	0	+
chr3L	27138967	27140012	FB|reference|NA|a4_R1.trim.50x.sample|ngs_te_mapper2|sr|1283	0	-
chr3L	27155677	27155894	1360|reference|NA|a4_R1.trim.50x.sample|ngs_te_mapper2|sr|1284	0	-
chr3L	27182147	27184327	F_element|reference|NA|a4_R1.trim.50x.sample|ngs_te_mapper2|sr|1285	0	+
chr3L	27184326	27186300	F_element|reference|NA|a4_R1.trim.50x.sample|ngs_te_mapper2|sr|1286	0	+
chr3L	27210036	27216177	diver|reference|NA|a4_R1.trim.50x.sample|ngs_te_mapper2|sr|1287	0	-
chr3L	27253626	27254771	Ivk|reference|NA|a4_R1.trim.50x.sample|ngs_te_mapper2|sr|1288	0	-
chr3L	27286713	27287235	1360|reference|NA|a4_R1.trim.50x.sample|ngs_te_mapper2|sr|1289	0	-
chr3L	27288362	27289044	1360|reference|NA|a4_R1.trim.50x.sample|ngs_te_mapper2|sr|1290	0	-
chr3L	27323873	27325365	baggins|reference|NA|a4_R1.trim.50x.sample|ngs_te_mapper2|sr|1291	0	-
chr3L	27325367	27326270	baggins|reference|NA|a4_R1.trim.50x.sample|ngs_te_mapper2|sr|1292	0	-
chr3L	27327395	27327695	hopper|reference|NA|a4_R1.trim.50x.sample|ngs_te_mapper2|sr|1293	0	+
chr3L	27328241	27328806	Cr1a|reference|NA|a4_R1.trim.50x.sample|ngs_te_mapper2|sr|1294	0	-
chr3L	27340181	27340968	HMS_Beagle2|reference|NA|a4_R1.trim.50x.sample|ngs_te_mapper2|sr|1295	0	-
chr3L	27350551	27350791	gypsy10|reference|NA|a4_R1.trim.50x.sample|ngs_te_mapper2|sr|1296	0	-
chr3L	27352899	27353137	R1_2|reference|NA|a4_R1.trim.50x.sample|ngs_te_mapper2|sr|1297	0	-
chr3L	27354910	27355197	invader3|reference|NA|a4_R1.trim.50x.sample|ngs_te_mapper2|sr|1298	0	-
chr3L	27356146	27356733	1360|reference|NA|a4_R1.trim.50x.sample|ngs_te_mapper2|sr|1299	0	-
chr3L	27357485	27358774	Tc3|reference|NA|a4_R1.trim.50x.sample|ngs_te_mapper2|sr|1300	0	+
chr3L	27367058	27367102	1360|reference|NA|a4_R1.trim.50x.sample|ngs_te_mapper2|sr|1301	0	-
chr3L	27387332	27389063	S_element|reference|NA|a4_R1.trim.50x.sample|ngs_te_mapper2|sr|1302	0	-
chr3L	27389909	27390321	1360|reference|NA|a4_R1.trim.50x.sample|ngs_te_mapper2|sr|1303	0	+
chr3L	27392463	27393399	invader4|reference|NA|a4_R1.trim.50x.sample|ngs_te_mapper2|sr|1304	0	-
chr3L	27393063	27395473	invader4|reference|NA|a4_R1.trim.50x.sample|ngs_te_mapper2|sr|1305	0	-
chr3L	27395629	27395884	S_element|reference|NA|a4_R1.trim.50x.sample|ngs_te_mapper2|sr|1306	0	-
chr3L	27415382	27415935	Idefix|reference|NA|a4_R1.trim.50x.sample|ngs_te_mapper2|sr|1307	0	-
chr3L	27465935	27466019	transib2|reference|NA|a4_R1.trim.50x.sample|ngs_te_mapper2|sr|1308	0	+
chr3L	27466063	27466293	transib2|reference|NA|a4_R1.trim.50x.sample|ngs_te_mapper2|sr|1309	0	+
chr3L	27604956	27609669	Doc|reference|NA|a4_R1.trim.50x.sample|ngs_te_mapper2|sr|1310	0	-
chr3L	27613562	27613730	Cr1a|reference|NA|a4_R1.trim.50x.sample|ngs_te_mapper2|sr|1311	0	+
chr3L	27653707	27654223	mdg1|reference|NA|a4_R1.trim.50x.sample|ngs_te_mapper2|sr|1312	0	-
chr3L	27654274	27654372	mdg1|reference|NA|a4_R1.trim.50x.sample|ngs_te_mapper2|sr|1313	0	-
chr3L	27665544	27665816	Ivk|reference|NA|a4_R1.trim.50x.sample|ngs_te_mapper2|sr|1314	0	+
chr3L	27668451	27670222	I_element|reference|NA|a4_R1.trim.50x.sample|ngs_te_mapper2|sr|1315	0	+
chr3L	27679265	27679537	gypsy12|reference|NA|a4_R1.trim.50x.sample|ngs_te_mapper2|sr|1316	0	-
chr3L	27713934	27714176	1360|reference|NA|a4_R1.trim.50x.sample|ngs_te_mapper2|sr|1317	0	+
chr3L	27714396	27714585	1360|reference|NA|a4_R1.trim.50x.sample|ngs_te_mapper2|sr|1318	0	+
chr3L	27714640	27714727	1360|reference|NA|a4_R1.trim.50x.sample|ngs_te_mapper2|sr|1319	0	+
chr3L	27721384	27727435	3S18|reference|NA|a4_R1.trim.50x.sample|ngs_te_mapper2|sr|1320	0	+
chr3L	27727695	27728737	G_element|reference|NA|a4_R1.trim.50x.sample|ngs_te_mapper2|sr|1321	0	-
chr3L	27732174	27737496	rover|reference|NA|a4_R1.trim.50x.sample|ngs_te_mapper2|sr|1322	0	-
chr3L	27740081	27740580	rover|reference|NA|a4_R1.trim.50x.sample|ngs_te_mapper2|sr|1323	0	-
chr3L	27740650	27741236	Quasimodo|reference|NA|a4_R1.trim.50x.sample|ngs_te_mapper2|sr|1324	0	-
chr3L	27866460	27868434	gypsy4|reference|NA|a4_R1.trim.50x.sample|ngs_te_mapper2|sr|1325	0	+
chr3L	27955143	27955409	1360|reference|NA|a4_R1.trim.50x.sample|ngs_te_mapper2|sr|1326	0	-
chr3L	27980756	27985480	Doc|reference|NA|a4_R1.trim.50x.sample|ngs_te_mapper2|sr|1327	0	+
chr3L	27993440	27993691	Cr1a|reference|NA|a4_R1.trim.50x.sample|ngs_te_mapper2|sr|1328	0	+
chr3L	28011274	28011465	jockey2|reference|NA|a4_R1.trim.50x.sample|ngs_te_mapper2|sr|1329	0	+
chr3L	28064829	28065963	Quasimodo|reference|NA|a4_R1.trim.50x.sample|ngs_te_mapper2|sr|1330	0	+
chr3L	28079883	28085293	invader3|reference|NA|a4_R1.trim.50x.sample|ngs_te_mapper2|sr|1331	0	+
chr3L	28101455	28102378	Cr1a|reference|NA|a4_R1.trim.50x.sample|ngs_te_mapper2|sr|1332	0	+
chr3L	28109151	28110179	roo|reference|NA|a4_R1.trim.50x.sample|ngs_te_mapper2|sr|1333	0	+
chr3R	87326	87433	G2|reference|NA|a4_R1.trim.50x.sample|ngs_te_mapper2|sr|1334	0	-
chr3R	97709	98229	1360|reference|NA|a4_R1.trim.50x.sample|ngs_te_mapper2|sr|1335	0	-
chr3R	259029	259592	Stalker4|reference|NA|a4_R1.trim.50x.sample|ngs_te_mapper2|sr|1336	0	-
chr3R	329885	330961	Circe|reference|NA|a4_R1.trim.50x.sample|ngs_te_mapper2|sr|1337	0	+
chr3R	444190	444224	INE_1|reference|NA|a4_R1.trim.50x.sample|ngs_te_mapper2|sr|1338	0	+
chr3R	449136	450160	F_element|reference|NA|a4_R1.trim.50x.sample|ngs_te_mapper2|sr|1339	0	-
chr3R	450252	450545	transib1|reference|NA|a4_R1.trim.50x.sample|ngs_te_mapper2|sr|1340	0	-
chr3R	451819	458024	opus|reference|NA|a4_R1.trim.50x.sample|ngs_te_mapper2|sr|1341	0	-
chr3R	460272	460746	Doc3_element|reference|NA|a4_R1.trim.50x.sample|ngs_te_mapper2|sr|1342	0	-
chr3R	462926	464758	Cr1a|reference|NA|a4_R1.trim.50x.sample|ngs_te_mapper2|sr|1343	0	-
chr3R	528860	529336	invader1|reference|NA|a4_R1.trim.50x.sample|ngs_te_mapper2|sr|1344	0	+
chr3R	533819	534399	1360|reference|NA|a4_R1.trim.50x.sample|ngs_te_mapper2|sr|1345	0	+
chr3R	534482	534896	1360|reference|NA|a4_R1.trim.50x.sample|ngs_te_mapper2|sr|1346	0	+
chr3R	546767	553012	roo|reference|NA|a4_R1.trim.50x.sample|ngs_te_mapper2|sr|1347	0	-
chr3R	557634	558084	mariner2|reference|NA|a4_R1.trim.50x.sample|ngs_te_mapper2|sr|1348	0	-
chr3R	560474	561280	1360|reference|NA|a4_R1.trim.50x.sample|ngs_te_mapper2|sr|1349	0	-
chr3R	589970	590410	Idefix|reference|NA|a4_R1.trim.50x.sample|ngs_te_mapper2|sr|1350	0	-
chr3R	593109	593252	INE_1|reference|NA|a4_R1.trim.50x.sample|ngs_te_mapper2|sr|1351	0	+
chr3R	603433	603846	gypsy10|reference|NA|a4_R1.trim.50x.sample|ngs_te_mapper2|sr|1352	0	-
chr3R	611446	613180	S_element|reference|NA|a4_R1.trim.50x.sample|ngs_te_mapper2|sr|1353	0	-
chr3R	660364	662500	F_element|reference|NA|a4_R1.trim.50x.sample|ngs_te_mapper2|sr|1354	0	+
chr3R	662600	662870	Doc3_element|reference|NA|a4_R1.trim.50x.sample|ngs_te_mapper2|sr|1355	0	-
chr3R	669351	671192	Cr1a|reference|NA|a4_R1.trim.50x.sample|ngs_te_mapper2|sr|1356	0	-
chr3R	671769	672345	1360|reference|NA|a4_R1.trim.50x.sample|ngs_te_mapper2|sr|1357	0	-
chr3R	697710	701782	Rt1a|reference|NA|a4_R1.trim.50x.sample|ngs_te_mapper2|sr|1358	0	+
chr3R	722911	723126	gypsy6|reference|NA|a4_R1.trim.50x.sample|ngs_te_mapper2|sr|1359	0	-
chr3R	759457	762095	Doc3_element|reference|NA|a4_R1.trim.50x.sample|ngs_te_mapper2|sr|1360	0	+
chr3R	800615	801150	1360|reference|NA|a4_R1.trim.50x.sample|ngs_te_mapper2|sr|1361	0	+
chr3R	801412	801659	1360|reference|NA|a4_R1.trim.50x.sample|ngs_te_mapper2|sr|1362	0	+
chr3R	804027	804314	G5|reference|NA|a4_R1.trim.50x.sample|ngs_te_mapper2|sr|1363	0	-
chr3R	804314	804902	G5|reference|NA|a4_R1.trim.50x.sample|ngs_te_mapper2|sr|1364	0	-
chr3R	832815	833038	S2|reference|NA|a4_R1.trim.50x.sample|ngs_te_mapper2|sr|1365	0	-
chr3R	852566	853263	S_element|reference|NA|a4_R1.trim.50x.sample|ngs_te_mapper2|sr|1366	0	-
chr3R	876437	876874	Cr1a|reference|NA|a4_R1.trim.50x.sample|ngs_te_mapper2|sr|1367	0	+
chr3R	896829	899316	G5|reference|NA|a4_R1.trim.50x.sample|ngs_te_mapper2|sr|1368	0	-
chr3R	950211	950833	Doc3_element|reference|NA|a4_R1.trim.50x.sample|ngs_te_mapper2|sr|1369	0	+
chr3R	959524	960567	aurora_element|reference|NA|a4_R1.trim.50x.sample|ngs_te_mapper2|sr|1370	0	+
chr3R	961112	961277	aurora_element|reference|NA|a4_R1.trim.50x.sample|ngs_te_mapper2|sr|1371	0	+
chr3R	961356	961682	aurora_element|reference|NA|a4_R1.trim.50x.sample|ngs_te_mapper2|sr|1372	0	+
chr3R	970763	971344	1360|reference|NA|a4_R1.trim.50x.sample|ngs_te_mapper2|sr|1373	0	+
chr3R	978073	978186	gypsy2|reference|NA|a4_R1.trim.50x.sample|ngs_te_mapper2|sr|1374	0	-
chr3R	978230	979562	gypsy2|reference|NA|a4_R1.trim.50x.sample|ngs_te_mapper2|sr|1375	0	-
chr3R	1010486	1010928	Rt1c|reference|NA|a4_R1.trim.50x.sample|ngs_te_mapper2|sr|1376	0	-
chr3R	1015522	1018207	Doc|reference|NA|a4_R1.trim.50x.sample|ngs_te_mapper2|sr|1377	0	+
chr3R	1024793	1024857	Bari2|reference|NA|a4_R1.trim.50x.sample|ngs_te_mapper2|sr|1378	0	+
chr3R	1027877	1028790	Doc4_element|reference|NA|a4_R1.trim.50x.sample|ngs_te_mapper2|sr|1379	0	-
chr3R	1032506	1032988	Rt1c|reference|NA|a4_R1.trim.50x.sample|ngs_te_mapper2|sr|1380	0	-
chr3R	1142165	1142209	1360|reference|NA|a4_R1.trim.50x.sample|ngs_te_mapper2|sr|1381	0	-
chr3R	1142208	1142366	1360|reference|NA|a4_R1.trim.50x.sample|ngs_te_mapper2|sr|1382	0	-
chr3R	1156687	1156791	gypsy9|reference|NA|a4_R1.trim.50x.sample|ngs_te_mapper2|sr|1383	0	+
chr3R	1156894	1157626	gypsy9|reference|NA|a4_R1.trim.50x.sample|ngs_te_mapper2|sr|1384	0	+
chr3R	1160061	1161263	gypsy9|reference|NA|a4_R1.trim.50x.sample|ngs_te_mapper2|sr|1385	0	+
chr3R	1161908	1162015	gypsy9|reference|NA|a4_R1.trim.50x.sample|ngs_te_mapper2|sr|1386	0	+
chr3R	1164773	1165449	Doc4_element|reference|NA|a4_R1.trim.50x.sample|ngs_te_mapper2|sr|1387	0	-
chr3R	1166403	1166569	Doc4_element|reference|NA|a4_R1.trim.50x.sample|ngs_te_mapper2|sr|1388	0	+
chr3R	1170032	1170112	1360|reference|NA|a4_R1.trim.50x.sample|ngs_te_mapper2|sr|1389	0	-
chr3R	1184068	1184269	gypsy|reference|NA|a4_R1.trim.50x.sample|ngs_te_mapper2|sr|1390	0	+
chr3R	1193750	1194457	Cr1a|reference|NA|a4_R1.trim.50x.sample|ngs_te_mapper2|sr|1391	0	-
chr3R	1196761	1196875	Cr1a|reference|NA|a4_R1.trim.50x.sample|ngs_te_mapper2|sr|1392	0	-
chr3R	1214129	1214523	S2|reference|NA|a4_R1.trim.50x.sample|ngs_te_mapper2|sr|1393	0	-
chr3R	1226431	1226641	Cr1a|reference|NA|a4_R1.trim.50x.sample|ngs_te_mapper2|sr|1394	0	+
chr3R	1251367	1251644	baggins|reference|NA|a4_R1.trim.50x.sample|ngs_te_mapper2|sr|1395	0	-
chr3R	1269148	1270351	X_element|reference|NA|a4_R1.trim.50x.sample|ngs_te_mapper2|sr|1396	0	-
chr3R	1289136	1289760	diver2|reference|NA|a4_R1.trim.50x.sample|ngs_te_mapper2|sr|1397	0	-
chr3R	1295062	1295279	1360|reference|NA|a4_R1.trim.50x.sample|ngs_te_mapper2|sr|1398	0	+
chr3R	1309260	1310082	diver2|reference|NA|a4_R1.trim.50x.sample|ngs_te_mapper2|sr|1399	0	-
chr3R	1345739	1346078	frogger|reference|NA|a4_R1.trim.50x.sample|ngs_te_mapper2|sr|1400	0	-
chr3R	1355255	1357219	frogger|reference|NA|a4_R1.trim.50x.sample|ngs_te_mapper2|sr|1401	0	-
chr3R	1377205	1378708	Cr1a|reference|NA|a4_R1.trim.50x.sample|ngs_te_mapper2|sr|1402	0	-
chr3R	1428822	1431068	G5|reference|NA|a4_R1.trim.50x.sample|ngs_te_mapper2|sr|1403	0	-
chr3R	1514136	1514566	Cr1a|reference|NA|a4_R1.trim.50x.sample|ngs_te_mapper2|sr|1404	0	-
chr3R	1514565	1514939	Cr1a|reference|NA|a4_R1.trim.50x.sample|ngs_te_mapper2|sr|1405	0	-
chr3R	1524709	1524859	1360|reference|NA|a4_R1.trim.50x.sample|ngs_te_mapper2|sr|1406	0	-
chr3R	1541826	1543705	I_element|reference|NA|a4_R1.trim.50x.sample|ngs_te_mapper2|sr|1407	0	-
chr3R	1546401	1546626	I_element|reference|NA|a4_R1.trim.50x.sample|ngs_te_mapper2|sr|1408	0	-
chr3R	1562734	1563096	Cr1a|reference|NA|a4_R1.trim.50x.sample|ngs_te_mapper2|sr|1409	0	-
chr3R	1613563	1613741	Doc4_element|reference|NA|a4_R1.trim.50x.sample|ngs_te_mapper2|sr|1410	0	-
chr3R	1646998	1648099	F_element|reference|NA|a4_R1.trim.50x.sample|ngs_te_mapper2|sr|1411	0	-
chr3R	1687654	1690138	Idefix|reference|NA|a4_R1.trim.50x.sample|ngs_te_mapper2|sr|1412	0	+
chr3R	1690187	1691174	S_element|reference|NA|a4_R1.trim.50x.sample|ngs_te_mapper2|sr|1413	0	+
chr3R	1694044	1695685	F_element|reference|NA|a4_R1.trim.50x.sample|ngs_te_mapper2|sr|1414	0	+
chr3R	1714794	1714862	Cr1a|reference|NA|a4_R1.trim.50x.sample|ngs_te_mapper2|sr|1415	0	+
chr3R	1788621	1788938	Rt1a|reference|NA|a4_R1.trim.50x.sample|ngs_te_mapper2|sr|1416	0	-
chr3R	1822473	1825104	Rt1a|reference|NA|a4_R1.trim.50x.sample|ngs_te_mapper2|sr|1417	0	-
chr3R	1836504	1836624	transib3|reference|NA|a4_R1.trim.50x.sample|ngs_te_mapper2|sr|1418	0	-
chr3R	1863637	1864378	G4|reference|NA|a4_R1.trim.50x.sample|ngs_te_mapper2|sr|1419	0	+
chr3R	1913625	1914200	Cr1a|reference|NA|a4_R1.trim.50x.sample|ngs_te_mapper2|sr|1420	0	+
chr3R	1914197	1915201	Cr1a|reference|NA|a4_R1.trim.50x.sample|ngs_te_mapper2|sr|1421	0	+
chr3R	1940395	1940456	baggins|reference|NA|a4_R1.trim.50x.sample|ngs_te_mapper2|sr|1422	0	+
chr3R	1940454	1940889	baggins|reference|NA|a4_R1.trim.50x.sample|ngs_te_mapper2|sr|1423	0	+
chr3R	1941864	1943868	Rt1b|reference|NA|a4_R1.trim.50x.sample|ngs_te_mapper2|sr|1424	0	+
chr3R	1948693	1950951	Doc2_element|reference|NA|a4_R1.trim.50x.sample|ngs_te_mapper2|sr|1425	0	-
chr3R	1951954	1952432	Cr1a|reference|NA|a4_R1.trim.50x.sample|ngs_te_mapper2|sr|1426	0	+
chr3R	1972370	1972451	FB|reference|NA|a4_R1.trim.50x.sample|ngs_te_mapper2|sr|1427	0	-
chr3R	1972449	1972660	FB|reference|NA|a4_R1.trim.50x.sample|ngs_te_mapper2|sr|1428	0	-
chr3R	1988576	1990109	accord|reference|NA|a4_R1.trim.50x.sample|ngs_te_mapper2|sr|1429	0	-
chr3R	1995341	1996125	X_element|reference|NA|a4_R1.trim.50x.sample|ngs_te_mapper2|sr|1430	0	+
chr3R	2000496	2000926	mdg1|reference|NA|a4_R1.trim.50x.sample|ngs_te_mapper2|sr|1431	0	+
chr3R	2001075	2001394	mdg1|reference|NA|a4_R1.trim.50x.sample|ngs_te_mapper2|sr|1432	0	+
chr3R	2056195	2057502	McClintock|reference|NA|a4_R1.trim.50x.sample|ngs_te_mapper2|sr|1433	0	+
chr3R	2057543	2062721	McClintock|reference|NA|a4_R1.trim.50x.sample|ngs_te_mapper2|sr|1434	0	+
chr3R	2078048	2078411	Quasimodo|reference|NA|a4_R1.trim.50x.sample|ngs_te_mapper2|sr|1435	0	-
chr3R	2078477	2078614	Quasimodo|reference|NA|a4_R1.trim.50x.sample|ngs_te_mapper2|sr|1436	0	-
chr3R	2084122	2084342	rooA|reference|NA|a4_R1.trim.50x.sample|ngs_te_mapper2|sr|1437	0	-
chr3R	2116954	2117213	Tom1|reference|NA|a4_R1.trim.50x.sample|ngs_te_mapper2|sr|1438	0	-
chr3R	2134579	2136209	I_element|reference|NA|a4_R1.trim.50x.sample|ngs_te_mapper2|sr|1439	0	-
chr3R	2137514	2139795	Quasimodo|reference|NA|a4_R1.trim.50x.sample|ngs_te_mapper2|sr|1440	0	+
chr3R	2159239	2159456	transib2|reference|NA|a4_R1.trim.50x.sample|ngs_te_mapper2|sr|1441	0	-
chr3R	2162430	2163484	gypsy11|reference|NA|a4_R1.trim.50x.sample|ngs_te_mapper2|sr|1442	0	+
chr3R	2163529	2163589	gypsy11|reference|NA|a4_R1.trim.50x.sample|ngs_te_mapper2|sr|1443	0	+
chr3R	2179984	2185385	invader3|reference|NA|a4_R1.trim.50x.sample|ngs_te_mapper2|sr|1444	0	-
chr3R	2204846	2205559	Rt1c|reference|NA|a4_R1.trim.50x.sample|ngs_te_mapper2|sr|1445	0	-
chr3R	2205620	2205834	Rt1c|reference|NA|a4_R1.trim.50x.sample|ngs_te_mapper2|sr|1446	0	-
chr3R	2205838	2206720	Doc3_element|reference|NA|a4_R1.trim.50x.sample|ngs_te_mapper2|sr|1447	0	-
chr3R	2206685	2206764	Doc3_element|reference|NA|a4_R1.trim.50x.sample|ngs_te_mapper2|sr|1448	0	-
chr3R	2209096	2209495	1360|reference|NA|a4_R1.trim.50x.sample|ngs_te_mapper2|sr|1449	0	-
chr3R	2218510	2219088	Cr1a|reference|NA|a4_R1.trim.50x.sample|ngs_te_mapper2|sr|1450	0	+
chr3R	2252591	2253305	HMS_Beagle|reference|NA|a4_R1.trim.50x.sample|ngs_te_mapper2|sr|1451	0	-
chr3R	2254730	2259875	copia|reference|NA|a4_R1.trim.50x.sample|ngs_te_mapper2|sr|1452	0	-
chr3R	2277743	2277983	G5|reference|NA|a4_R1.trim.50x.sample|ngs_te_mapper2|sr|1453	0	+
chr3R	2278329	2279263	transib3|reference|NA|a4_R1.trim.50x.sample|ngs_te_mapper2|sr|1454	0	+
chr3R	2329168	2331096	I_element|reference|NA|a4_R1.trim.50x.sample|ngs_te_mapper2|sr|1455	0	-
chr3R	2331811	2331875	INE_1|reference|NA|a4_R1.trim.50x.sample|ngs_te_mapper2|sr|1456	0	-
chr3R	2335726	2336077	baggins|reference|NA|a4_R1.trim.50x.sample|ngs_te_mapper2|sr|1457	0	-
chr3R	2338493	2339318	Idefix|reference|NA|a4_R1.trim.50x.sample|ngs_te_mapper2|sr|1458	0	+
chr3R	2387274	2387680	Quasimodo|reference|NA|a4_R1.trim.50x.sample|ngs_te_mapper2|sr|1459	0	-
chr3R	2392713	2393023	diver2|reference|NA|a4_R1.trim.50x.sample|ngs_te_mapper2|sr|1460	0	+
chr3R	2393116	2394351	diver2|reference|NA|a4_R1.trim.50x.sample|ngs_te_mapper2|sr|1461	0	+
chr3R	2420940	2421177	1360|reference|NA|a4_R1.trim.50x.sample|ngs_te_mapper2|sr|1462	0	+
chr3R	2421167	2421274	1360|reference|NA|a4_R1.trim.50x.sample|ngs_te_mapper2|sr|1463	0	+
chr3R	2423705	2423795	Ivk|reference|NA|a4_R1.trim.50x.sample|ngs_te_mapper2|sr|1464	0	+
chr3R	2423790	2424344	Ivk|reference|NA|a4_R1.trim.50x.sample|ngs_te_mapper2|sr|1465	0	+
chr3R	2424960	2425359	Tom1|reference|NA|a4_R1.trim.50x.sample|ngs_te_mapper2|sr|1466	0	-
chr3R	2448389	2449002	G5A|reference|NA|a4_R1.trim.50x.sample|ngs_te_mapper2|sr|1467	0	-
chr3R	2452553	2453123	Porto1|reference|NA|a4_R1.trim.50x.sample|ngs_te_mapper2|sr|1468	0	+
chr3R	2474661	2474718	S2|reference|NA|a4_R1.trim.50x.sample|ngs_te_mapper2|sr|1469	0	+
chr3R	2474716	2476281	S2|reference|NA|a4_R1.trim.50x.sample|ngs_te_mapper2|sr|1470	0	+
chr3R	2476479	2480720	invader2|reference|NA|a4_R1.trim.50x.sample|ngs_te_mapper2|sr|1471	0	-
chr3R	2516894	2517464	Cr1a|reference|NA|a4_R1.trim.50x.sample|ngs_te_mapper2|sr|1472	0	-
chr3R	2526487	2526654	mdg1|reference|NA|a4_R1.trim.50x.sample|ngs_te_mapper2|sr|1473	0	+
chr3R	2532943	2533244	Max_element|reference|NA|a4_R1.trim.50x.sample|ngs_te_mapper2|sr|1474	0	-
chr3R	2534188	2536000	roo|reference|NA|a4_R1.trim.50x.sample|ngs_te_mapper2|sr|1475	0	-
chr3R	2539431	2541699	roo|reference|NA|a4_R1.trim.50x.sample|ngs_te_mapper2|sr|1476	0	-
chr3R	2541799	2542122	Cr1a|reference|NA|a4_R1.trim.50x.sample|ngs_te_mapper2|sr|1477	0	-
chr3R	2565544	2565706	Max_element|reference|NA|a4_R1.trim.50x.sample|ngs_te_mapper2|sr|1478	0	+
chr3R	2566629	2567836	Max_element|reference|NA|a4_R1.trim.50x.sample|ngs_te_mapper2|sr|1479	0	+
chr3R	2607330	2607395	gypsy9|reference|NA|a4_R1.trim.50x.sample|ngs_te_mapper2|sr|1480	0	-
chr3R	2608832	2610116	Cr1a|reference|NA|a4_R1.trim.50x.sample|ngs_te_mapper2|sr|1481	0	+
chr3R	2630751	2631058	Max_element|reference|NA|a4_R1.trim.50x.sample|ngs_te_mapper2|sr|1482	0	+
chr3R	2635603	2637387	Max_element|reference|NA|a4_R1.trim.50x.sample|ngs_te_mapper2|sr|1483	0	-
chr3R	2646414	2646686	Ivk|reference|NA|a4_R1.trim.50x.sample|ngs_te_mapper2|sr|1484	0	-
chr3R	2647968	2647979	I_element|non-reference|1.0|a4_R1.trim.50x.sample|ngs_te_mapper2|sr|1485	0	-
chr3R	2648117	2648474	1360|reference|NA|a4_R1.trim.50x.sample|ngs_te_mapper2|sr|1486	0	-
chr3R	2656202	2656746	baggins|reference|NA|a4_R1.trim.50x.sample|ngs_te_mapper2|sr|1487	0	-
chr3R	2658115	2658191	Cr1a|reference|NA|a4_R1.trim.50x.sample|ngs_te_mapper2|sr|1488	0	+
chr3R	2671420	2671592	Cr1a|reference|NA|a4_R1.trim.50x.sample|ngs_te_mapper2|sr|1489	0	-
chr3R	2671638	2671732	Cr1a|reference|NA|a4_R1.trim.50x.sample|ngs_te_mapper2|sr|1490	0	-
chr3R	2679255	2681659	gypsy12|reference|NA|a4_R1.trim.50x.sample|ngs_te_mapper2|sr|1491	0	+
chr3R	2682900	2684619	S_element|reference|NA|a4_R1.trim.50x.sample|ngs_te_mapper2|sr|1492	0	-
chr3R	2689037	2689309	baggins|reference|NA|a4_R1.trim.50x.sample|ngs_te_mapper2|sr|1493	0	+
chr3R	2691245	2691467	diver2|reference|NA|a4_R1.trim.50x.sample|ngs_te_mapper2|sr|1494	0	+
chr3R	2693522	2693960	diver2|reference|NA|a4_R1.trim.50x.sample|ngs_te_mapper2|sr|1495	0	+
chr3R	2824452	2831449	297|reference|NA|a4_R1.trim.50x.sample|ngs_te_mapper2|sr|1496	0	-
chr3R	2831567	2831893	1360|reference|NA|a4_R1.trim.50x.sample|ngs_te_mapper2|sr|1497	0	+
chr3R	2840227	2840933	Rt1a|reference|NA|a4_R1.trim.50x.sample|ngs_te_mapper2|sr|1498	0	-
chr3R	2842274	2843088	Rt1a|reference|NA|a4_R1.trim.50x.sample|ngs_te_mapper2|sr|1499	0	-
chr3R	2843118	2843510	Rt1a|reference|NA|a4_R1.trim.50x.sample|ngs_te_mapper2|sr|1500	0	-
chr3R	2844209	2845144	Rt1a|reference|NA|a4_R1.trim.50x.sample|ngs_te_mapper2|sr|1501	0	-
chr3R	2878951	2879290	transib4|reference|NA|a4_R1.trim.50x.sample|ngs_te_mapper2|sr|1502	0	+
chr3R	2879328	2879472	transib4|reference|NA|a4_R1.trim.50x.sample|ngs_te_mapper2|sr|1503	0	+
chr3R	2916541	2916643	Circe|reference|NA|a4_R1.trim.50x.sample|ngs_te_mapper2|sr|1504	0	-
chr3R	2927159	2931862	Doc|reference|NA|a4_R1.trim.50x.sample|ngs_te_mapper2|sr|1505	0	+
chr3R	2944025	2944442	1360|reference|NA|a4_R1.trim.50x.sample|ngs_te_mapper2|sr|1506	0	+
chr3R	2950481	2950820	Rt1c|reference|NA|a4_R1.trim.50x.sample|ngs_te_mapper2|sr|1507	0	-
chr3R	2974136	2974622	1360|reference|NA|a4_R1.trim.50x.sample|ngs_te_mapper2|sr|1508	0	-
chr3R	2981384	2981755	baggins|reference|NA|a4_R1.trim.50x.sample|ngs_te_mapper2|sr|1509	0	+
chr3R	2997734	2997931	G5|reference|NA|a4_R1.trim.50x.sample|ngs_te_mapper2|sr|1510	0	+
chr3R	3000108	3004669	Doc3_element|reference|NA|a4_R1.trim.50x.sample|ngs_te_mapper2|sr|1511	0	-
chr3R	3026343	3026430	1360|reference|NA|a4_R1.trim.50x.sample|ngs_te_mapper2|sr|1512	0	+
chr3R	3078377	3078670	Cr1a|reference|NA|a4_R1.trim.50x.sample|ngs_te_mapper2|sr|1513	0	-
chr3R	3118231	3118360	gypsy12|reference|NA|a4_R1.trim.50x.sample|ngs_te_mapper2|sr|1514	0	+
chr3R	3129026	3136520	412|reference|NA|a4_R1.trim.50x.sample|ngs_te_mapper2|sr|1515	0	-
chr3R	3137147	3137421	diver2|reference|NA|a4_R1.trim.50x.sample|ngs_te_mapper2|sr|1516	0	+
chr3R	3149384	3149580	1360|reference|NA|a4_R1.trim.50x.sample|ngs_te_mapper2|sr|1517	0	-
chr3R	3150232	3150506	diver2|reference|NA|a4_R1.trim.50x.sample|ngs_te_mapper2|sr|1518	0	+
chr3R	3168018	3168518	1360|reference|NA|a4_R1.trim.50x.sample|ngs_te_mapper2|sr|1519	0	+
chr3R	3168600	3168680	1360|reference|NA|a4_R1.trim.50x.sample|ngs_te_mapper2|sr|1520	0	+
chr3R	3194173	3194233	Idefix|reference|NA|a4_R1.trim.50x.sample|ngs_te_mapper2|sr|1521	0	+
chr3R	3217178	3217708	Doc3_element|reference|NA|a4_R1.trim.50x.sample|ngs_te_mapper2|sr|1522	0	+
chr3R	3252276	3253173	Circe|reference|NA|a4_R1.trim.50x.sample|ngs_te_mapper2|sr|1523	0	+
chr3R	3267650	3267980	mariner2|reference|NA|a4_R1.trim.50x.sample|ngs_te_mapper2|sr|1524	0	-
chr3R	3267973	3268015	mariner2|reference|NA|a4_R1.trim.50x.sample|ngs_te_mapper2|sr|1525	0	-
chr3R	3282515	3282564	1360|reference|NA|a4_R1.trim.50x.sample|ngs_te_mapper2|sr|1526	0	-
chr3R	3282564	3282977	1360|reference|NA|a4_R1.trim.50x.sample|ngs_te_mapper2|sr|1527	0	-
chr3R	3319696	3320000	1360|reference|NA|a4_R1.trim.50x.sample|ngs_te_mapper2|sr|1528	0	-
chr3R	3319998	3320451	1360|reference|NA|a4_R1.trim.50x.sample|ngs_te_mapper2|sr|1529	0	-
chr3R	3341247	3343976	Cr1a|reference|NA|a4_R1.trim.50x.sample|ngs_te_mapper2|sr|1530	0	-
chr3R	3385358	3385771	gypsy8|reference|NA|a4_R1.trim.50x.sample|ngs_te_mapper2|sr|1531	0	-
chr3R	3385812	3385856	gypsy8|reference|NA|a4_R1.trim.50x.sample|ngs_te_mapper2|sr|1532	0	-
chr3R	3385856	3386067	gypsy8|reference|NA|a4_R1.trim.50x.sample|ngs_te_mapper2|sr|1533	0	-
chr3R	3393573	3395155	accord2|reference|NA|a4_R1.trim.50x.sample|ngs_te_mapper2|sr|1534	0	-
chr3R	3395216	3395425	accord2|reference|NA|a4_R1.trim.50x.sample|ngs_te_mapper2|sr|1535	0	-
chr3R	3425786	3426471	Cr1a|reference|NA|a4_R1.trim.50x.sample|ngs_te_mapper2|sr|1536	0	-
chr3R	3453779	3453986	1360|reference|NA|a4_R1.trim.50x.sample|ngs_te_mapper2|sr|1537	0	+
chr3R	3460125	3460201	Cr1a|reference|NA|a4_R1.trim.50x.sample|ngs_te_mapper2|sr|1538	0	-
chr3R	3469755	3470070	mariner2|reference|NA|a4_R1.trim.50x.sample|ngs_te_mapper2|sr|1539	0	-
chr3R	3470162	3470602	mariner2|reference|NA|a4_R1.trim.50x.sample|ngs_te_mapper2|sr|1540	0	-
chr3R	3481014	3481596	1360|reference|NA|a4_R1.trim.50x.sample|ngs_te_mapper2|sr|1541	0	+
chr3R	3489604	3492273	G5|reference|NA|a4_R1.trim.50x.sample|ngs_te_mapper2|sr|1542	0	-
chr3R	3492557	3497654	invader2|reference|NA|a4_R1.trim.50x.sample|ngs_te_mapper2|sr|1543	0	-
chr3R	3498520	3505274	mdg1|reference|NA|a4_R1.trim.50x.sample|ngs_te_mapper2|sr|1544	0	+
chr3R	3508594	3509250	Tc1_2|reference|NA|a4_R1.trim.50x.sample|ngs_te_mapper2|sr|1545	0	-
chr3R	3509940	3510053	Tc1_2|reference|NA|a4_R1.trim.50x.sample|ngs_te_mapper2|sr|1546	0	-
chr3R	3572040	3573000	Doc3_element|reference|NA|a4_R1.trim.50x.sample|ngs_te_mapper2|sr|1547	0	-
chr3R	3598977	3600489	Doc3_element|reference|NA|a4_R1.trim.50x.sample|ngs_te_mapper2|sr|1548	0	+
chr3R	3611744	3611776	rooA|reference|NA|a4_R1.trim.50x.sample|ngs_te_mapper2|sr|1549	0	+
chr3R	3611774	3611806	rooA|reference|NA|a4_R1.trim.50x.sample|ngs_te_mapper2|sr|1550	0	+
chr3R	3619015	3619395	rooA|reference|NA|a4_R1.trim.50x.sample|ngs_te_mapper2|sr|1551	0	+
chr3R	3620576	3620636	1360|reference|NA|a4_R1.trim.50x.sample|ngs_te_mapper2|sr|1552	0	-
chr3R	3625030	3625088	INE_1|reference|NA|a4_R1.trim.50x.sample|ngs_te_mapper2|sr|1553	0	+
chr3R	3627244	3627507	1360|reference|NA|a4_R1.trim.50x.sample|ngs_te_mapper2|sr|1554	0	-
chr3R	3627718	3628165	1360|reference|NA|a4_R1.trim.50x.sample|ngs_te_mapper2|sr|1555	0	-
chr3R	3632340	3634090	Cr1a|reference|NA|a4_R1.trim.50x.sample|ngs_te_mapper2|sr|1556	0	+
chr3R	3634136	3635898	Cr1a|reference|NA|a4_R1.trim.50x.sample|ngs_te_mapper2|sr|1557	0	-
chr3R	3697667	3702176	Doc|reference|NA|a4_R1.trim.50x.sample|ngs_te_mapper2|sr|1558	0	+
chr3R	3714017	3714257	baggins|reference|NA|a4_R1.trim.50x.sample|ngs_te_mapper2|sr|1559	0	+
chr3R	3746259	3746643	1360|reference|NA|a4_R1.trim.50x.sample|ngs_te_mapper2|sr|1560	0	+
chr3R	3748299	3748708	1360|reference|NA|a4_R1.trim.50x.sample|ngs_te_mapper2|sr|1561	0	+
chr3R	3783946	3784313	F_element|reference|NA|a4_R1.trim.50x.sample|ngs_te_mapper2|sr|1562	0	-
chr3R	3813655	3813924	HMS_Beagle|reference|NA|a4_R1.trim.50x.sample|ngs_te_mapper2|sr|1563	0	-
chr3R	3814011	3814245	HMS_Beagle|reference|NA|a4_R1.trim.50x.sample|ngs_te_mapper2|sr|1564	0	-
chr3R	3815564	3818974	Idefix|reference|NA|a4_R1.trim.50x.sample|ngs_te_mapper2|sr|1565	0	+
chr3R	3820130	3820244	HMS_Beagle|reference|NA|a4_R1.trim.50x.sample|ngs_te_mapper2|sr|1566	0	-
chr3R	3821765	3823225	Idefix|reference|NA|a4_R1.trim.50x.sample|ngs_te_mapper2|sr|1567	0	+
chr3R	3854791	3855200	Idefix|reference|NA|a4_R1.trim.50x.sample|ngs_te_mapper2|sr|1568	0	-
chr3R	3881880	3882475	1360|reference|NA|a4_R1.trim.50x.sample|ngs_te_mapper2|sr|1569	0	+
chr3R	3882568	3882985	1360|reference|NA|a4_R1.trim.50x.sample|ngs_te_mapper2|sr|1570	0	+
chr3R	3883858	3884077	aurora_element|reference|NA|a4_R1.trim.50x.sample|ngs_te_mapper2|sr|1571	0	+
chr3R	3884133	3884418	aurora_element|reference|NA|a4_R1.trim.50x.sample|ngs_te_mapper2|sr|1572	0	+
chr3R	3885736	3886673	baggins|reference|NA|a4_R1.trim.50x.sample|ngs_te_mapper2|sr|1573	0	-
chr3R	3887663	3887812	Rt1c|reference|NA|a4_R1.trim.50x.sample|ngs_te_mapper2|sr|1574	0	-
chr3R	3887873	3888103	Rt1c|reference|NA|a4_R1.trim.50x.sample|ngs_te_mapper2|sr|1575	0	-
chr3R	3898190	3898711	1360|reference|NA|a4_R1.trim.50x.sample|ngs_te_mapper2|sr|1576	0	-
chr3R	3922989	3923060	Cr1a|reference|NA|a4_R1.trim.50x.sample|ngs_te_mapper2|sr|1577	0	+
chr3R	3949063	3949950	Cr1a|reference|NA|a4_R1.trim.50x.sample|ngs_te_mapper2|sr|1578	0	+
chr3R	3960460	3963796	gypsy7|reference|NA|a4_R1.trim.50x.sample|ngs_te_mapper2|sr|1579	0	+
chr3R	3963896	3964269	gypsy7|reference|NA|a4_R1.trim.50x.sample|ngs_te_mapper2|sr|1580	0	+
chr3R	3981685	3981836	Cr1a|reference|NA|a4_R1.trim.50x.sample|ngs_te_mapper2|sr|1581	0	+
chr3R	3988688	3988789	Rt1c|reference|NA|a4_R1.trim.50x.sample|ngs_te_mapper2|sr|1582	0	+
chr3R	4022355	4025372	Dm88|reference|NA|a4_R1.trim.50x.sample|ngs_te_mapper2|sr|1583	0	+
chr3R	4052609	4052757	1360|reference|NA|a4_R1.trim.50x.sample|ngs_te_mapper2|sr|1584	0	+
chr3R	4066301	4066355	diver2|reference|NA|a4_R1.trim.50x.sample|ngs_te_mapper2|sr|1585	0	-
chr3R	4071685	4072240	1360|reference|NA|a4_R1.trim.50x.sample|ngs_te_mapper2|sr|1586	0	+
chr3R	4075361	4075431	1360|reference|NA|a4_R1.trim.50x.sample|ngs_te_mapper2|sr|1587	0	+
chr3R	4076181	4077081	S2|reference|NA|a4_R1.trim.50x.sample|ngs_te_mapper2|sr|1588	0	+
chr3R	4105092	4110238	copia|reference|NA|a4_R1.trim.50x.sample|ngs_te_mapper2|sr|1589	0	+
chr3R	4141309	4141718	I_element|reference|NA|a4_R1.trim.50x.sample|ngs_te_mapper2|sr|1590	0	+
chr3R	4143441	4144071	I_element|reference|NA|a4_R1.trim.50x.sample|ngs_te_mapper2|sr|1591	0	+
chr3R	4147708	4148175	Ivk|reference|NA|a4_R1.trim.50x.sample|ngs_te_mapper2|sr|1592	0	+
chr3R	4187722	4189373	HB|reference|NA|a4_R1.trim.50x.sample|ngs_te_mapper2|sr|1593	0	+
chr3R	4200590	4201102	G5A|reference|NA|a4_R1.trim.50x.sample|ngs_te_mapper2|sr|1594	0	-
chr3R	4201212	4201394	FB|reference|NA|a4_R1.trim.50x.sample|ngs_te_mapper2|sr|1595	0	-
chr3R	4206125	4211643	mdg3|reference|NA|a4_R1.trim.50x.sample|ngs_te_mapper2|sr|1596	0	+
chr3R	4270789	4277202	Burdock|reference|NA|a4_R1.trim.50x.sample|ngs_te_mapper2|sr|1597	0	-
chr3R	4306770	4306851	INE_1|reference|NA|a4_R1.trim.50x.sample|ngs_te_mapper2|sr|1598	0	+
chr3R	4366812	4368757	roo|reference|NA|a4_R1.trim.50x.sample|ngs_te_mapper2|sr|1599	0	-
chr3R	4368757	4375137	roo|reference|NA|a4_R1.trim.50x.sample|ngs_te_mapper2|sr|1600	0	-
chr3R	4408469	4412704	Juan|reference|NA|a4_R1.trim.50x.sample|ngs_te_mapper2|sr|1601	0	-
chr3R	4421243	4421599	rooA|reference|NA|a4_R1.trim.50x.sample|ngs_te_mapper2|sr|1602	0	+
chr3R	4490609	4491437	S_element|reference|NA|a4_R1.trim.50x.sample|ngs_te_mapper2|sr|1603	0	+
chr3R	4497903	4499678	Fw2|reference|NA|a4_R1.trim.50x.sample|ngs_te_mapper2|sr|1604	0	-
chr3R	4509117	4509138	1360|non-reference|0.83|a4_R1.trim.50x.sample|ngs_te_mapper2|sr|1605	0	+
chr3R	4515482	4516739	HB|reference|NA|a4_R1.trim.50x.sample|ngs_te_mapper2|sr|1606	0	-
chr3R	4519768	4519991	S_element|reference|NA|a4_R1.trim.50x.sample|ngs_te_mapper2|sr|1607	0	+
chr3R	4538933	4539347	1360|reference|NA|a4_R1.trim.50x.sample|ngs_te_mapper2|sr|1608	0	-
chr3R	4539551	4540133	1360|reference|NA|a4_R1.trim.50x.sample|ngs_te_mapper2|sr|1609	0	-
chr3R	4562895	4563378	S2|reference|NA|a4_R1.trim.50x.sample|ngs_te_mapper2|sr|1610	0	+
chr3R	4563377	4563838	S2|reference|NA|a4_R1.trim.50x.sample|ngs_te_mapper2|sr|1611	0	+
chr3R	4575604	4575710	Helena|reference|NA|a4_R1.trim.50x.sample|ngs_te_mapper2|sr|1612	0	-
chr3R	4579664	4580136	Cr1a|reference|NA|a4_R1.trim.50x.sample|ngs_te_mapper2|sr|1613	0	-
chr3R	4580133	4580905	Cr1a|reference|NA|a4_R1.trim.50x.sample|ngs_te_mapper2|sr|1614	0	-
chr3R	4582296	4583045	BS4|reference|NA|a4_R1.trim.50x.sample|ngs_te_mapper2|sr|1615	0	+
chr3R	4606411	4606495	INE_1|reference|NA|a4_R1.trim.50x.sample|ngs_te_mapper2|sr|1616	0	-
chr3R	4607735	4607766	invader3|reference|NA|a4_R1.trim.50x.sample|ngs_te_mapper2|sr|1617	0	+
chr3R	4610294	4610708	1360|reference|NA|a4_R1.trim.50x.sample|ngs_te_mapper2|sr|1618	0	+
chr3R	4659090	4659215	BS|reference|NA|a4_R1.trim.50x.sample|ngs_te_mapper2|sr|1619	0	+
chr3R	4683231	4684935	S_element|reference|NA|a4_R1.trim.50x.sample|ngs_te_mapper2|sr|1620	0	-
chr3R	4712356	4712423	X_element|reference|NA|a4_R1.trim.50x.sample|ngs_te_mapper2|sr|1621	0	-
chr3R	4736143	4736501	INE_1|reference|NA|a4_R1.trim.50x.sample|ngs_te_mapper2|sr|1622	0	+
chr3R	4736470	4736616	INE_1|reference|NA|a4_R1.trim.50x.sample|ngs_te_mapper2|sr|1623	0	+
chr3R	4753295	4754406	F_element|reference|NA|a4_R1.trim.50x.sample|ngs_te_mapper2|sr|1624	0	+
chr3R	4759777	4761207	hopper|reference|NA|a4_R1.trim.50x.sample|ngs_te_mapper2|sr|1625	0	+
chr3R	4831877	4832884	Tc1|reference|NA|a4_R1.trim.50x.sample|ngs_te_mapper2|sr|1626	0	-
chr3R	4942975	4944718	Tc3|reference|NA|a4_R1.trim.50x.sample|ngs_te_mapper2|sr|1627	0	+
chr3R	5003646	5009136	17_6|reference|NA|a4_R1.trim.50x.sample|ngs_te_mapper2|sr|1628	0	-
chr3R	5068035	5071611	mdg3|reference|NA|a4_R1.trim.50x.sample|ngs_te_mapper2|sr|1629	0	-
chr3R	5071322	5073495	mdg3|reference|NA|a4_R1.trim.50x.sample|ngs_te_mapper2|sr|1630	0	-
chr3R	5081548	5081572	Tabor|non-reference|0.9|a4_R1.trim.50x.sample|ngs_te_mapper2|sr|1631	0	+
chr3R	5139023	5139112	G4|reference|NA|a4_R1.trim.50x.sample|ngs_te_mapper2|sr|1632	0	+
chr3R	5167577	5169210	Tc1|reference|NA|a4_R1.trim.50x.sample|ngs_te_mapper2|sr|1633	0	+
chr3R	5259373	5261102	S_element|reference|NA|a4_R1.trim.50x.sample|ngs_te_mapper2|sr|1634	0	-
chr3R	5284268	5284273	roo|non-reference|1.0|a4_R1.trim.50x.sample|ngs_te_mapper2|sr|1635	0	+
chr3R	5338454	5343481	Rt1b|reference|NA|a4_R1.trim.50x.sample|ngs_te_mapper2|sr|1636	0	-
chr3R	5365368	5366993	HB|reference|NA|a4_R1.trim.50x.sample|ngs_te_mapper2|sr|1637	0	-
chr3R	5443228	5443769	G4|reference|NA|a4_R1.trim.50x.sample|ngs_te_mapper2|sr|1638	0	-
chr3R	5554646	5554906	G5A|reference|NA|a4_R1.trim.50x.sample|ngs_te_mapper2|sr|1639	0	-
chr3R	5683766	5683777	1360|non-reference|1.0|a4_R1.trim.50x.sample|ngs_te_mapper2|sr|1640	0	+
chr3R	5729985	5729992	diver|non-reference|1.0|a4_R1.trim.50x.sample|ngs_te_mapper2|sr|1641	0	-
chr3R	5826768	5829919	G5|reference|NA|a4_R1.trim.50x.sample|ngs_te_mapper2|sr|1642	0	-
chr3R	5872831	5872840	copia|non-reference|1.0|a4_R1.trim.50x.sample|ngs_te_mapper2|sr|1643	0	+
chr3R	5995639	5995789	G5A|reference|NA|a4_R1.trim.50x.sample|ngs_te_mapper2|sr|1644	0	-
chr3R	6032920	6032925	roo|non-reference|1.0|a4_R1.trim.50x.sample|ngs_te_mapper2|sr|1645	0	-
chr3R	6186884	6186888	mdg1|non-reference|1.0|a4_R1.trim.50x.sample|ngs_te_mapper2|sr|1646	0	-
chr3R	6238281	6238587	X_element|reference|NA|a4_R1.trim.50x.sample|ngs_te_mapper2|sr|1647	0	+
chr3R	6254120	6254260	S_element|reference|NA|a4_R1.trim.50x.sample|ngs_te_mapper2|sr|1648	0	+
chr3R	6283566	6283769	X_element|reference|NA|a4_R1.trim.50x.sample|ngs_te_mapper2|sr|1649	0	-
chr3R	6402645	6402649	blood|non-reference|0.98|a4_R1.trim.50x.sample|ngs_te_mapper2|sr|1650	0	-
chr3R	6460939	6461282	S_element|reference|NA|a4_R1.trim.50x.sample|ngs_te_mapper2|sr|1651	0	-
chr3R	6465024	6465035	F_element|non-reference|1.0|a4_R1.trim.50x.sample|ngs_te_mapper2|sr|1652	0	-
chr3R	6494501	6494503	pogo|non-reference|1.0|a4_R1.trim.50x.sample|ngs_te_mapper2|sr|1653	0	-
chr3R	6542049	6542051	pogo|non-reference|1.0|a4_R1.trim.50x.sample|ngs_te_mapper2|sr|1654	0	-
chr3R	6560774	6560782	Tabor|non-reference|1.0|a4_R1.trim.50x.sample|ngs_te_mapper2|sr|1655	0	-
chr3R	6685201	6685595	G4|reference|NA|a4_R1.trim.50x.sample|ngs_te_mapper2|sr|1656	0	+
chr3R	6685614	6685807	G4|reference|NA|a4_R1.trim.50x.sample|ngs_te_mapper2|sr|1657	0	+
chr3R	6696703	6696712	roo|non-reference|1.0|a4_R1.trim.50x.sample|ngs_te_mapper2|sr|1658	0	-
chr3R	7060664	7060731	G5A|reference|NA|a4_R1.trim.50x.sample|ngs_te_mapper2|sr|1659	0	-
chr3R	7080707	7081421	G4|reference|NA|a4_R1.trim.50x.sample|ngs_te_mapper2|sr|1660	0	-
chr3R	7373695	7373717	Tabor|non-reference|0.89|a4_R1.trim.50x.sample|ngs_te_mapper2|sr|1661	0	+
chr3R	7475559	7475707	Helena|reference|NA|a4_R1.trim.50x.sample|ngs_te_mapper2|sr|1662	0	+
chr3R	7640799	7640803	Tirant|non-reference|1.0|a4_R1.trim.50x.sample|ngs_te_mapper2|sr|1663	0	+
chr3R	7819202	7819504	invader3|reference|NA|a4_R1.trim.50x.sample|ngs_te_mapper2|sr|1664	0	-
chr3R	7824466	7824470	mdg1|non-reference|1.0|a4_R1.trim.50x.sample|ngs_te_mapper2|sr|1665	0	-
chr3R	7879594	7879600	transib2|non-reference|1.0|a4_R1.trim.50x.sample|ngs_te_mapper2|sr|1666	0	-
chr3R	8217836	8217851	Juan|non-reference|1.0|a4_R1.trim.50x.sample|ngs_te_mapper2|sr|1667	0	-
chr3R	8388656	8388718	roo|reference|NA|a4_R1.trim.50x.sample|ngs_te_mapper2|sr|1668	0	-
chr3R	8389702	8389704	pogo|non-reference|1.0|a4_R1.trim.50x.sample|ngs_te_mapper2|sr|1669	0	+
chr3R	8492683	8492687	blood|non-reference|1.0|a4_R1.trim.50x.sample|ngs_te_mapper2|sr|1670	0	-
chr3R	8647474	8647479	copia|non-reference|1.0|a4_R1.trim.50x.sample|ngs_te_mapper2|sr|1671	0	+
chr3R	8894927	8895341	1360|reference|NA|a4_R1.trim.50x.sample|ngs_te_mapper2|sr|1672	0	-
chr3R	8895440	8896023	1360|reference|NA|a4_R1.trim.50x.sample|ngs_te_mapper2|sr|1673	0	-
chr3R	9131037	9131049	F_element|non-reference|1.0|a4_R1.trim.50x.sample|ngs_te_mapper2|sr|1674	0	-
chr3R	9278867	9284016	Rt1a|reference|NA|a4_R1.trim.50x.sample|ngs_te_mapper2|sr|1675	0	-
chr3R	10207600	10207608	412|non-reference|1.0|a4_R1.trim.50x.sample|ngs_te_mapper2|sr|1676	0	-
chr3R	10282287	10282310	BS|non-reference|1.0|a4_R1.trim.50x.sample|ngs_te_mapper2|sr|1677	0	-
chr3R	10287954	10287959	copia|non-reference|1.0|a4_R1.trim.50x.sample|ngs_te_mapper2|sr|1678	0	-
chr3R	10424862	10424867	mdg3|non-reference|1.0|a4_R1.trim.50x.sample|ngs_te_mapper2|sr|1679	0	-
chr3R	10675083	10675117	I_element|reference|NA|a4_R1.trim.50x.sample|ngs_te_mapper2|sr|1680	0	-
chr3R	10804227	10805271	17_6|reference|NA|a4_R1.trim.50x.sample|ngs_te_mapper2|sr|1681	0	+
chr3R	10805090	10811702	17_6|reference|NA|a4_R1.trim.50x.sample|ngs_te_mapper2|sr|1682	0	+
chr3R	10830757	10830763	Max_element|non-reference|1.0|a4_R1.trim.50x.sample|ngs_te_mapper2|sr|1683	0	-
chr3R	11151864	11151869	mdg3|non-reference|1.0|a4_R1.trim.50x.sample|ngs_te_mapper2|sr|1684	0	-
chr3R	11168157	11168165	roo|non-reference|0.98|a4_R1.trim.50x.sample|ngs_te_mapper2|sr|1685	0	-
chr3R	11273807	11273813	Quasimodo|non-reference|1.0|a4_R1.trim.50x.sample|ngs_te_mapper2|sr|1686	0	+
chr3R	11526924	11526932	Idefix|non-reference|0.98|a4_R1.trim.50x.sample|ngs_te_mapper2|sr|1687	0	-
chr3R	11568354	11568628	G5|reference|NA|a4_R1.trim.50x.sample|ngs_te_mapper2|sr|1688	0	-
chr3R	11770132	11770138	copia|non-reference|1.0|a4_R1.trim.50x.sample|ngs_te_mapper2|sr|1689	0	+
chr3R	11987708	11987710	297|non-reference|0.98|a4_R1.trim.50x.sample|ngs_te_mapper2|sr|1690	0	-
chr3R	12022937	12025059	pogo|reference|NA|a4_R1.trim.50x.sample|ngs_te_mapper2|sr|1691	0	-
chr3R	12146606	12146611	copia|non-reference|0.97|a4_R1.trim.50x.sample|ngs_te_mapper2|sr|1692	0	-
chr3R	12167639	12167643	mdg1|non-reference|1.0|a4_R1.trim.50x.sample|ngs_te_mapper2|sr|1693	0	-
chr3R	12196970	12196974	Tabor|non-reference|1.0|a4_R1.trim.50x.sample|ngs_te_mapper2|sr|1694	0	+
chr3R	12468477	12469312	Dm88|reference|NA|a4_R1.trim.50x.sample|ngs_te_mapper2|sr|1695	0	-
chr3R	12478156	12478331	Dm88|reference|NA|a4_R1.trim.50x.sample|ngs_te_mapper2|sr|1696	0	-
chr3R	12500188	12500860	Dm88|reference|NA|a4_R1.trim.50x.sample|ngs_te_mapper2|sr|1697	0	-
chr3R	12500941	12500980	Dm88|reference|NA|a4_R1.trim.50x.sample|ngs_te_mapper2|sr|1698	0	-
chr3R	12522818	12522824	roo|non-reference|1.0|a4_R1.trim.50x.sample|ngs_te_mapper2|sr|1699	0	+
chr3R	12727592	12727597	297|non-reference|1.0|a4_R1.trim.50x.sample|ngs_te_mapper2|sr|1700	0	-
chr3R	12736710	12736717	roo|non-reference|0.95|a4_R1.trim.50x.sample|ngs_te_mapper2|sr|1701	0	+
chr3R	12787939	12787944	297|non-reference|1.0|a4_R1.trim.50x.sample|ngs_te_mapper2|sr|1702	0	-
chr3R	13598255	13598259	412|non-reference|1.0|a4_R1.trim.50x.sample|ngs_te_mapper2|sr|1703	0	+
chr3R	13659716	13659721	BS|non-reference|1.0|a4_R1.trim.50x.sample|ngs_te_mapper2|sr|1704	0	+
chr3R	14483703	14483709	diver|non-reference|1.0|a4_R1.trim.50x.sample|ngs_te_mapper2|sr|1705	0	-
chr3R	14675453	14675466	I_element|non-reference|1.0|a4_R1.trim.50x.sample|ngs_te_mapper2|sr|1706	0	-
chr3R	14743823	14743835	FB|non-reference|0.2|a4_R1.trim.50x.sample|ngs_te_mapper2|sr|1707	0	+
chr3R	14861350	14861354	Burdock|non-reference|1.0|a4_R1.trim.50x.sample|ngs_te_mapper2|sr|1708	0	-
chr3R	14954244	14954253	copia|non-reference|1.0|a4_R1.trim.50x.sample|ngs_te_mapper2|sr|1709	0	+
chr3R	14963750	14963757	17_6|non-reference|1.0|a4_R1.trim.50x.sample|ngs_te_mapper2|sr|1710	0	-
chr3R	15028958	15028963	roo|non-reference|1.0|a4_R1.trim.50x.sample|ngs_te_mapper2|sr|1711	0	-
chr3R	15059336	15059465	BS|reference|NA|a4_R1.trim.50x.sample|ngs_te_mapper2|sr|1712	0	+
chr3R	15139767	15139843	Tc1_2|reference|NA|a4_R1.trim.50x.sample|ngs_te_mapper2|sr|1713	0	+
chr3R	15208533	15208539	Idefix|non-reference|1.0|a4_R1.trim.50x.sample|ngs_te_mapper2|sr|1714	0	+
chr3R	16189463	16189810	invader4|reference|NA|a4_R1.trim.50x.sample|ngs_te_mapper2|sr|1715	0	-
chr3R	16422075	16422080	roo|non-reference|1.0|a4_R1.trim.50x.sample|ngs_te_mapper2|sr|1716	0	+
chr3R	16513673	16513731	roo|reference|NA|a4_R1.trim.50x.sample|ngs_te_mapper2|sr|1717	0	+
chr3R	16513677	16513744	roo|reference|NA|a4_R1.trim.50x.sample|ngs_te_mapper2|sr|1718	0	+
chr3R	16513680	16513736	roo|reference|NA|a4_R1.trim.50x.sample|ngs_te_mapper2|sr|1719	0	+
chr3R	17065793	17065799	3S18|non-reference|1.0|a4_R1.trim.50x.sample|ngs_te_mapper2|sr|1720	0	-
chr3R	17405683	17405690	1360|non-reference|1.0|a4_R1.trim.50x.sample|ngs_te_mapper2|sr|1721	0	+
chr3R	17420275	17420276	blood|non-reference|1.0|a4_R1.trim.50x.sample|ngs_te_mapper2|sr|1722	0	-
chr3R	17551468	17551475	roo|non-reference|1.0|a4_R1.trim.50x.sample|ngs_te_mapper2|sr|1723	0	-
chr3R	17645115	17645121	copia|non-reference|1.0|a4_R1.trim.50x.sample|ngs_te_mapper2|sr|1724	0	+
chr3R	17753187	17753193	copia|non-reference|1.0|a4_R1.trim.50x.sample|ngs_te_mapper2|sr|1725	0	+
chr3R	17851245	17851252	roo|non-reference|0.6|a4_R1.trim.50x.sample|ngs_te_mapper2|sr|1726	0	+
chr3R	17899340	17899353	mdg1|non-reference|0.91|a4_R1.trim.50x.sample|ngs_te_mapper2|sr|1727	0	-
chr3R	18066026	18066030	diver|non-reference|1.0|a4_R1.trim.50x.sample|ngs_te_mapper2|sr|1728	0	-
chr3R	18105978	18105983	copia|non-reference|1.0|a4_R1.trim.50x.sample|ngs_te_mapper2|sr|1729	0	-
chr3R	18444708	18444714	roo|non-reference|0.95|a4_R1.trim.50x.sample|ngs_te_mapper2|sr|1730	0	+
chr3R	18617692	18617693	roo|non-reference|1.0|a4_R1.trim.50x.sample|ngs_te_mapper2|sr|1731	0	+
chr3R	18917444	18917825	S2|reference|NA|a4_R1.trim.50x.sample|ngs_te_mapper2|sr|1732	0	+
chr3R	19075321	19075326	roo|non-reference|0.96|a4_R1.trim.50x.sample|ngs_te_mapper2|sr|1733	0	+
chr3R	19137124	19138864	Bari1|reference|NA|a4_R1.trim.50x.sample|ngs_te_mapper2|sr|1734	0	+
chr3R	19430256	19430262	roo|non-reference|1.0|a4_R1.trim.50x.sample|ngs_te_mapper2|sr|1735	0	+
chr3R	19535174	19535179	roo|non-reference|1.0|a4_R1.trim.50x.sample|ngs_te_mapper2|sr|1736	0	+
chr3R	19537537	19537542	hopper|non-reference|1.0|a4_R1.trim.50x.sample|ngs_te_mapper2|sr|1737	0	-
chr3R	19648850	19648947	1360|reference|NA|a4_R1.trim.50x.sample|ngs_te_mapper2|sr|1738	0	+
chr3R	20077411	20077415	pogo|non-reference|1.0|a4_R1.trim.50x.sample|ngs_te_mapper2|sr|1739	0	+
chr3R	20347993	20348000	297|non-reference|1.0|a4_R1.trim.50x.sample|ngs_te_mapper2|sr|1740	0	+
chr3R	20502813	20502818	Tabor|non-reference|1.0|a4_R1.trim.50x.sample|ngs_te_mapper2|sr|1741	0	+
chr3R	20506640	20507386	BS|reference|NA|a4_R1.trim.50x.sample|ngs_te_mapper2|sr|1742	0	+
chr3R	20901721	20901732	Ivk|non-reference|1.0|a4_R1.trim.50x.sample|ngs_te_mapper2|sr|1743	0	+
chr3R	21198973	21198980	hopper|non-reference|1.0|a4_R1.trim.50x.sample|ngs_te_mapper2|sr|1744	0	-
chr3R	21427356	21427366	Juan|non-reference|1.0|a4_R1.trim.50x.sample|ngs_te_mapper2|sr|1745	0	+
chr3R	21609063	21609886	FB|reference|NA|a4_R1.trim.50x.sample|ngs_te_mapper2|sr|1746	0	+
chr3R	21610626	21611635	FB|reference|NA|a4_R1.trim.50x.sample|ngs_te_mapper2|sr|1747	0	-
chr3R	21631430	21631440	Burdock|non-reference|1.0|a4_R1.trim.50x.sample|ngs_te_mapper2|sr|1748	0	+
chr3R	21862334	21862336	pogo|non-reference|1.0|a4_R1.trim.50x.sample|ngs_te_mapper2|sr|1749	0	-
chr3R	22348306	22348377	INE_1|reference|NA|a4_R1.trim.50x.sample|ngs_te_mapper2|sr|1750	0	-
chr3R	22430774	22430779	copia|non-reference|1.0|a4_R1.trim.50x.sample|ngs_te_mapper2|sr|1751	0	-
chr3R	22793158	22793162	HMS_Beagle|non-reference|1.0|a4_R1.trim.50x.sample|ngs_te_mapper2|sr|1752	0	+
chr3R	23271577	23271582	roo|non-reference|1.0|a4_R1.trim.50x.sample|ngs_te_mapper2|sr|1753	0	+
chr3R	23449904	23449909	roo|non-reference|1.0|a4_R1.trim.50x.sample|ngs_te_mapper2|sr|1754	0	+
chr3R	23730019	23730025	Idefix|non-reference|1.0|a4_R1.trim.50x.sample|ngs_te_mapper2|sr|1755	0	+
chr3R	23734933	23734951	mdg1|non-reference|0.62|a4_R1.trim.50x.sample|ngs_te_mapper2|sr|1756	0	-
chr3R	23866001	23866010	297|non-reference|1.0|a4_R1.trim.50x.sample|ngs_te_mapper2|sr|1757	0	+
chr3R	24021077	24021082	mdg1|non-reference|1.0|a4_R1.trim.50x.sample|ngs_te_mapper2|sr|1758	0	+
chr3R	24279389	24279455	INE_1|reference|NA|a4_R1.trim.50x.sample|ngs_te_mapper2|sr|1759	0	-
chr3R	24283589	24283593	roo|non-reference|1.0|a4_R1.trim.50x.sample|ngs_te_mapper2|sr|1760	0	+
chr3R	24425132	24425137	mdg1|non-reference|1.0|a4_R1.trim.50x.sample|ngs_te_mapper2|sr|1761	0	+
chr3R	24446741	24446745	Tabor|non-reference|1.0|a4_R1.trim.50x.sample|ngs_te_mapper2|sr|1762	0	+
chr3R	24698264	24698268	roo|non-reference|0.98|a4_R1.trim.50x.sample|ngs_te_mapper2|sr|1763	0	+
chr3R	24729489	24729494	blood|non-reference|1.0|a4_R1.trim.50x.sample|ngs_te_mapper2|sr|1764	0	-
chr3R	24995861	24995867	copia|non-reference|1.0|a4_R1.trim.50x.sample|ngs_te_mapper2|sr|1765	0	+
chr3R	25316307	25316311	297|non-reference|0.89|a4_R1.trim.50x.sample|ngs_te_mapper2|sr|1766	0	+
chr3R	25324411	25328938	Doc|reference|NA|a4_R1.trim.50x.sample|ngs_te_mapper2|sr|1767	0	-
chr3R	25432351	25432356	copia|non-reference|1.0|a4_R1.trim.50x.sample|ngs_te_mapper2|sr|1768	0	-
chr3R	25500692	25500697	roo|non-reference|0.92|a4_R1.trim.50x.sample|ngs_te_mapper2|sr|1769	0	+
chr3R	25538489	25538495	roo|non-reference|1.0|a4_R1.trim.50x.sample|ngs_te_mapper2|sr|1770	0	-
chr3R	26017144	26017168	roo|non-reference|0.97|a4_R1.trim.50x.sample|ngs_te_mapper2|sr|1771	0	-
chr3R	26062722	26062733	roo|non-reference|0.91|a4_R1.trim.50x.sample|ngs_te_mapper2|sr|1772	0	-
chr3R	26733308	26733320	jockey|non-reference|1.0|a4_R1.trim.50x.sample|ngs_te_mapper2|sr|1773	0	-
chr3R	27815546	27815547	1731|non-reference|1.0|a4_R1.trim.50x.sample|ngs_te_mapper2|sr|1774	0	-
chr3R	27851656	27851661	roo|non-reference|1.0|a4_R1.trim.50x.sample|ngs_te_mapper2|sr|1775	0	+
chr3R	27973200	27973205	Idefix|non-reference|1.0|a4_R1.trim.50x.sample|ngs_te_mapper2|sr|1776	0	-
chr3R	28105617	28105621	412|non-reference|1.0|a4_R1.trim.50x.sample|ngs_te_mapper2|sr|1777	0	-
chr3R	28239573	28239579	Idefix|non-reference|1.0|a4_R1.trim.50x.sample|ngs_te_mapper2|sr|1778	0	-
chr3R	28877996	28878000	mdg3|non-reference|0.97|a4_R1.trim.50x.sample|ngs_te_mapper2|sr|1779	0	+
chr3R	29025448	29025890	S_element|reference|NA|a4_R1.trim.50x.sample|ngs_te_mapper2|sr|1780	0	+
chr3R	29760414	29760961	pogo|reference|NA|a4_R1.trim.50x.sample|ngs_te_mapper2|sr|1781	0	+
chr3R	29760952	29761560	pogo|reference|NA|a4_R1.trim.50x.sample|ngs_te_mapper2|sr|1782	0	+
chr3R	30329177	30329182	412|non-reference|1.0|a4_R1.trim.50x.sample|ngs_te_mapper2|sr|1783	0	-
chr3R	30394432	30394436	accord|non-reference|1.0|a4_R1.trim.50x.sample|ngs_te_mapper2|sr|1784	0	+
chr3R	30541920	30541932	I_element|non-reference|1.0|a4_R1.trim.50x.sample|ngs_te_mapper2|sr|1785	0	+
chr3R	31887800	31888889	HB|reference|NA|a4_R1.trim.50x.sample|ngs_te_mapper2|sr|1786	0	-
chr3R	31896659	31897206	HB|reference|NA|a4_R1.trim.50x.sample|ngs_te_mapper2|sr|1787	0	-
chr3R	32022898	32022900	pogo|non-reference|1.0|a4_R1.trim.50x.sample|ngs_te_mapper2|sr|1788	0	+
chr3R	32062635	32062696	Ivk|reference|NA|a4_R1.trim.50x.sample|ngs_te_mapper2|sr|1789	0	-
chr4	33823	34408	1360|reference|NA|a4_R1.trim.50x.sample|ngs_te_mapper2|sr|1790	0	+
chr4	34613	35293	1360|reference|NA|a4_R1.trim.50x.sample|ngs_te_mapper2|sr|1791	0	+
chr4	46585	47024	1360|reference|NA|a4_R1.trim.50x.sample|ngs_te_mapper2|sr|1792	0	-
chr4	54783	55394	INE_1|reference|NA|a4_R1.trim.50x.sample|ngs_te_mapper2|sr|1793	0	-
chr4	100388	100646	INE_1|reference|NA|a4_R1.trim.50x.sample|ngs_te_mapper2|sr|1794	0	+
chr4	114883	115695	G5|reference|NA|a4_R1.trim.50x.sample|ngs_te_mapper2|sr|1795	0	-
chr4	125491	126596	Tc1|reference|NA|a4_R1.trim.50x.sample|ngs_te_mapper2|sr|1796	0	-
chr4	126595	126666	Tc1|reference|NA|a4_R1.trim.50x.sample|ngs_te_mapper2|sr|1797	0	-
chr4	143749	145333	I_element|reference|NA|a4_R1.trim.50x.sample|ngs_te_mapper2|sr|1798	0	+
chr4	146494	147932	I_element|reference|NA|a4_R1.trim.50x.sample|ngs_te_mapper2|sr|1799	0	+
chr4	165389	165662	INE_1|reference|NA|a4_R1.trim.50x.sample|ngs_te_mapper2|sr|1800	0	-
chr4	202636	202879	1360|reference|NA|a4_R1.trim.50x.sample|ngs_te_mapper2|sr|1801	0	-
chr4	209521	209946	Cr1a|reference|NA|a4_R1.trim.50x.sample|ngs_te_mapper2|sr|1802	0	-
chr4	213914	214227	INE_1|reference|NA|a4_R1.trim.50x.sample|ngs_te_mapper2|sr|1803	0	-
chr4	214270	214460	INE_1|reference|NA|a4_R1.trim.50x.sample|ngs_te_mapper2|sr|1804	0	-
chr4	221424	221803	Tc1_2|reference|NA|a4_R1.trim.50x.sample|ngs_te_mapper2|sr|1805	0	+
chr4	226317	226986	S_element|reference|NA|a4_R1.trim.50x.sample|ngs_te_mapper2|sr|1806	0	-
chr4	282777	283574	rooA|reference|NA|a4_R1.trim.50x.sample|ngs_te_mapper2|sr|1807	0	-
chr4	290130	290307	Cr1a|reference|NA|a4_R1.trim.50x.sample|ngs_te_mapper2|sr|1808	0	-
chr4	290476	290791	Cr1a|reference|NA|a4_R1.trim.50x.sample|ngs_te_mapper2|sr|1809	0	-
chr4	294644	295044	1360|reference|NA|a4_R1.trim.50x.sample|ngs_te_mapper2|sr|1810	0	-
chr4	295153	295728	1360|reference|NA|a4_R1.trim.50x.sample|ngs_te_mapper2|sr|1811	0	-
chr4	302673	303248	1360|reference|NA|a4_R1.trim.50x.sample|ngs_te_mapper2|sr|1812	0	+
chr4	303357	303771	1360|reference|NA|a4_R1.trim.50x.sample|ngs_te_mapper2|sr|1813	0	+
chr4	306584	306631	1360|reference|NA|a4_R1.trim.50x.sample|ngs_te_mapper2|sr|1814	0	-
chr4	306633	307212	1360|reference|NA|a4_R1.trim.50x.sample|ngs_te_mapper2|sr|1815	0	+
chr4	307322	307736	1360|reference|NA|a4_R1.trim.50x.sample|ngs_te_mapper2|sr|1816	0	+
chr4	346640	347345	Tc1_2|reference|NA|a4_R1.trim.50x.sample|ngs_te_mapper2|sr|1817	0	-
chr4	347347	347726	Tc1_2|reference|NA|a4_R1.trim.50x.sample|ngs_te_mapper2|sr|1818	0	-
chr4	353510	353606	BS3|reference|NA|a4_R1.trim.50x.sample|ngs_te_mapper2|sr|1819	0	-
chr4	356485	356491	copia|non-reference|1.0|a4_R1.trim.50x.sample|ngs_te_mapper2|sr|1820	0	-
chr4	369981	370189	1360|reference|NA|a4_R1.trim.50x.sample|ngs_te_mapper2|sr|1821	0	+
chr4	374065	374166	1360|reference|NA|a4_R1.trim.50x.sample|ngs_te_mapper2|sr|1822	0	-
chr4	374272	374746	1360|reference|NA|a4_R1.trim.50x.sample|ngs_te_mapper2|sr|1823	0	-
chr4	450933	451010	INE_1|reference|NA|a4_R1.trim.50x.sample|ngs_te_mapper2|sr|1824	0	+
chr4	451089	451160	INE_1|reference|NA|a4_R1.trim.50x.sample|ngs_te_mapper2|sr|1825	0	+
chr4	454942	455145	1360|reference|NA|a4_R1.trim.50x.sample|ngs_te_mapper2|sr|1826	0	+
chr4	475242	475879	F_element|reference|NA|a4_R1.trim.50x.sample|ngs_te_mapper2|sr|1827	0	+
chr4	511454	511517	1360|reference|NA|a4_R1.trim.50x.sample|ngs_te_mapper2|sr|1828	0	+
chr4	515686	515726	INE_1|reference|NA|a4_R1.trim.50x.sample|ngs_te_mapper2|sr|1829	0	-
chr4	560885	561719	FB|reference|NA|a4_R1.trim.50x.sample|ngs_te_mapper2|sr|1830	0	+
chr4	590300	590306	3S18|non-reference|1.0|a4_R1.trim.50x.sample|ngs_te_mapper2|sr|1831	0	+
chr4	612368	612758	1360|reference|NA|a4_R1.trim.50x.sample|ngs_te_mapper2|sr|1832	0	-
chr4	612966	613428	1360|reference|NA|a4_R1.trim.50x.sample|ngs_te_mapper2|sr|1833	0	-
chr4	616659	616773	INE_1|reference|NA|a4_R1.trim.50x.sample|ngs_te_mapper2|sr|1834	0	+
chr4	625422	625428	copia|non-reference|0.98|a4_R1.trim.50x.sample|ngs_te_mapper2|sr|1835	0	+
chr4	647907	648281	mariner2|reference|NA|a4_R1.trim.50x.sample|ngs_te_mapper2|sr|1836	0	+
chr4	773207	773343	Tc1|reference|NA|a4_R1.trim.50x.sample|ngs_te_mapper2|sr|1837	0	+
chr4	773341	773805	Tc1|reference|NA|a4_R1.trim.50x.sample|ngs_te_mapper2|sr|1838	0	+
chr4	784910	785466	Tc1|reference|NA|a4_R1.trim.50x.sample|ngs_te_mapper2|sr|1839	0	-
chr4	823382	823439	INE_1|reference|NA|a4_R1.trim.50x.sample|ngs_te_mapper2|sr|1840	0	+
chr4	894623	895687	Bari2|reference|NA|a4_R1.trim.50x.sample|ngs_te_mapper2|sr|1841	0	-
chr4	908636	908992	1360|reference|NA|a4_R1.trim.50x.sample|ngs_te_mapper2|sr|1842	0	+
chr4	909968	910390	invader1|reference|NA|a4_R1.trim.50x.sample|ngs_te_mapper2|sr|1843	0	-
chr4	910398	913480	invader4|reference|NA|a4_R1.trim.50x.sample|ngs_te_mapper2|sr|1844	0	-
chr4	934588	935100	1360|reference|NA|a4_R1.trim.50x.sample|ngs_te_mapper2|sr|1845	0	+
chr4	935270	935627	1360|reference|NA|a4_R1.trim.50x.sample|ngs_te_mapper2|sr|1846	0	+
chr4	951013	951197	Tc1|reference|NA|a4_R1.trim.50x.sample|ngs_te_mapper2|sr|1847	0	-
chr4	960195	960679	1360|reference|NA|a4_R1.trim.50x.sample|ngs_te_mapper2|sr|1848	0	+
chr4	968777	970213	Tc1_2|reference|NA|a4_R1.trim.50x.sample|ngs_te_mapper2|sr|1849	0	+
chr4	987444	987529	INE_1|reference|NA|a4_R1.trim.50x.sample|ngs_te_mapper2|sr|1850	0	+
chr4	1025263	1025879	Tc1|reference|NA|a4_R1.trim.50x.sample|ngs_te_mapper2|sr|1851	0	+
chr4	1045415	1045949	Tc1|reference|NA|a4_R1.trim.50x.sample|ngs_te_mapper2|sr|1852	0	+
chr4	1063603	1063824	S_element|reference|NA|a4_R1.trim.50x.sample|ngs_te_mapper2|sr|1853	0	-
chr4	1083545	1083980	mariner2|reference|NA|a4_R1.trim.50x.sample|ngs_te_mapper2|sr|1854	0	+
chr4	1150668	1150719	Cr1a|reference|NA|a4_R1.trim.50x.sample|ngs_te_mapper2|sr|1855	0	-
chr4	1150769	1150890	Cr1a|reference|NA|a4_R1.trim.50x.sample|ngs_te_mapper2|sr|1856	0	-
chr4	1153147	1155177	Doc3_element|reference|NA|a4_R1.trim.50x.sample|ngs_te_mapper2|sr|1857	0	-
chr4	1155175	1155739	Doc3_element|reference|NA|a4_R1.trim.50x.sample|ngs_te_mapper2|sr|1858	0	-
chr4	1168489	1168903	1360|reference|NA|a4_R1.trim.50x.sample|ngs_te_mapper2|sr|1859	0	+
chr4	1171537	1171849	Cr1a|reference|NA|a4_R1.trim.50x.sample|ngs_te_mapper2|sr|1860	0	-
chr4	1194281	1194701	1360|reference|NA|a4_R1.trim.50x.sample|ngs_te_mapper2|sr|1861	0	-
chr4	1195302	1195380	INE_1|reference|NA|a4_R1.trim.50x.sample|ngs_te_mapper2|sr|1862	0	+
chr4	1250001	1250418	INE_1|reference|NA|a4_R1.trim.50x.sample|ngs_te_mapper2|sr|1863	0	+
chr4	1268255	1268755	1360|reference|NA|a4_R1.trim.50x.sample|ngs_te_mapper2|sr|1864	0	-
chr4	1307451	1307812	HeT_A|reference|NA|a4_R1.trim.50x.sample|ngs_te_mapper2|sr|1865	0	-
chr4	1307790	1307844	TAHRE|reference|NA|a4_R1.trim.50x.sample|ngs_te_mapper2|sr|1866	0	-
chr4	1307882	1308354	TAHRE|reference|NA|a4_R1.trim.50x.sample|ngs_te_mapper2|sr|1867	0	-
chrX	155666	155930	INE_1|reference|NA|a4_R1.trim.50x.sample|ngs_te_mapper2|sr|1868	0	+
chrX	160322	160809	Cr1a|reference|NA|a4_R1.trim.50x.sample|ngs_te_mapper2|sr|1869	0	-
chrX	292625	292994	G3|reference|NA|a4_R1.trim.50x.sample|ngs_te_mapper2|sr|1870	0	-
chrX	532459	532461	BS|non-reference|1.0|a4_R1.trim.50x.sample|ngs_te_mapper2|sr|1871	0	-
chrX	715014	715019	roo|non-reference|1.0|a4_R1.trim.50x.sample|ngs_te_mapper2|sr|1872	0	+
chrX	887325	887334	flea|non-reference|1.0|a4_R1.trim.50x.sample|ngs_te_mapper2|sr|1873	0	-
chrX	1010476	1010552	transib4|reference|NA|a4_R1.trim.50x.sample|ngs_te_mapper2|sr|1874	0	-
chrX	1010582	1010633	transib4|reference|NA|a4_R1.trim.50x.sample|ngs_te_mapper2|sr|1875	0	-
chrX	1024761	1025463	Rt1c|reference|NA|a4_R1.trim.50x.sample|ngs_te_mapper2|sr|1876	0	+
chrX	1025496	1025624	Rt1c|reference|NA|a4_R1.trim.50x.sample|ngs_te_mapper2|sr|1877	0	+
chrX	1025982	1026115	baggins|reference|NA|a4_R1.trim.50x.sample|ngs_te_mapper2|sr|1878	0	-
chrX	1026145	1026266	baggins|reference|NA|a4_R1.trim.50x.sample|ngs_te_mapper2|sr|1879	0	-
chrX	1454154	1454160	diver|non-reference|1.0|a4_R1.trim.50x.sample|ngs_te_mapper2|sr|1880	0	-
chrX	1514403	1514452	1360|reference|NA|a4_R1.trim.50x.sample|ngs_te_mapper2|sr|1881	0	+
chrX	1728848	1728852	412|non-reference|1.0|a4_R1.trim.50x.sample|ngs_te_mapper2|sr|1882	0	+
chrX	1842413	1842418	mdg3|non-reference|1.0|a4_R1.trim.50x.sample|ngs_te_mapper2|sr|1883	0	-
chrX	1904037	1904042	Transpac|non-reference|1.0|a4_R1.trim.50x.sample|ngs_te_mapper2|sr|1884	0	+
chrX	2297864	2297868	Tirant|non-reference|0.98|a4_R1.trim.50x.sample|ngs_te_mapper2|sr|1885	0	+
chrX	2426004	2426434	G5A|reference|NA|a4_R1.trim.50x.sample|ngs_te_mapper2|sr|1886	0	+
chrX	2431707	2431721	Doc|non-reference|1.0|a4_R1.trim.50x.sample|ngs_te_mapper2|sr|1887	0	+
chrX	2664441	2664838	1360|reference|NA|a4_R1.trim.50x.sample|ngs_te_mapper2|sr|1888	0	-
chrX	2664931	2665527	1360|reference|NA|a4_R1.trim.50x.sample|ngs_te_mapper2|sr|1889	0	-
chrX	2844954	2845613	mdg1|reference|NA|a4_R1.trim.50x.sample|ngs_te_mapper2|sr|1890	0	-
chrX	2845552	2852307	mdg1|reference|NA|a4_R1.trim.50x.sample|ngs_te_mapper2|sr|1891	0	-
chrX	3431138	3431148	opus|non-reference|1.0|a4_R1.trim.50x.sample|ngs_te_mapper2|sr|1892	0	+
chrX	3464261	3465607	hopper|reference|NA|a4_R1.trim.50x.sample|ngs_te_mapper2|sr|1893	0	-
chrX	3479350	3479352	pogo|non-reference|1.0|a4_R1.trim.50x.sample|ngs_te_mapper2|sr|1894	0	+
chrX	3597605	3601477	roo|reference|NA|a4_R1.trim.50x.sample|ngs_te_mapper2|sr|1895	0	+
chrX	3614081	3619715	roo|reference|NA|a4_R1.trim.50x.sample|ngs_te_mapper2|sr|1896	0	-
chrX	3684254	3684260	roo|non-reference|1.0|a4_R1.trim.50x.sample|ngs_te_mapper2|sr|1897	0	+
chrX	3685384	3685390	roo|non-reference|1.0|a4_R1.trim.50x.sample|ngs_te_mapper2|sr|1898	0	+
chrX	3726818	3727576	FB|reference|NA|a4_R1.trim.50x.sample|ngs_te_mapper2|sr|1899	0	+
chrX	3842374	3842463	pogo|reference|NA|a4_R1.trim.50x.sample|ngs_te_mapper2|sr|1900	0	-
chrX	3842472	3842560	pogo|reference|NA|a4_R1.trim.50x.sample|ngs_te_mapper2|sr|1901	0	-
chrX	4097816	4097821	roo|non-reference|1.0|a4_R1.trim.50x.sample|ngs_te_mapper2|sr|1902	0	-
chrX	4111109	4111170	1360|reference|NA|a4_R1.trim.50x.sample|ngs_te_mapper2|sr|1903	0	+
chrX	4157946	4164924	297|reference|NA|a4_R1.trim.50x.sample|ngs_te_mapper2|sr|1904	0	+
chrX	4284514	4289659	copia|reference|NA|a4_R1.trim.50x.sample|ngs_te_mapper2|sr|1905	0	-
chrX	4466743	4466768	BS|non-reference|0.75|a4_R1.trim.50x.sample|ngs_te_mapper2|sr|1906	0	+
chrX	4700946	4700952	297|non-reference|1.0|a4_R1.trim.50x.sample|ngs_te_mapper2|sr|1907	0	-
chrX	5160547	5160553	flea|non-reference|0.98|a4_R1.trim.50x.sample|ngs_te_mapper2|sr|1908	0	-
chrX	5193354	5193362	roo|non-reference|0.98|a4_R1.trim.50x.sample|ngs_te_mapper2|sr|1909	0	-
chrX	5234565	5234568	pogo|non-reference|1.0|a4_R1.trim.50x.sample|ngs_te_mapper2|sr|1910	0	+
chrX	5240960	5240969	roo|non-reference|1.0|a4_R1.trim.50x.sample|ngs_te_mapper2|sr|1911	0	-
chrX	5873664	5873834	G5A|reference|NA|a4_R1.trim.50x.sample|ngs_te_mapper2|sr|1912	0	-
chrX	5873829	5873866	G5A|reference|NA|a4_R1.trim.50x.sample|ngs_te_mapper2|sr|1913	0	-
chrX	5883862	5883950	pogo|reference|NA|a4_R1.trim.50x.sample|ngs_te_mapper2|sr|1914	0	+
chrX	5883959	5884048	pogo|reference|NA|a4_R1.trim.50x.sample|ngs_te_mapper2|sr|1915	0	+
chrX	5884214	5884302	pogo|reference|NA|a4_R1.trim.50x.sample|ngs_te_mapper2|sr|1916	0	+
chrX	5884311	5884400	pogo|reference|NA|a4_R1.trim.50x.sample|ngs_te_mapper2|sr|1917	0	+
chrX	5927148	5932295	copia|reference|NA|a4_R1.trim.50x.sample|ngs_te_mapper2|sr|1918	0	-
chrX	6171637	6179013	Quasimodo|reference|NA|a4_R1.trim.50x.sample|ngs_te_mapper2|sr|1919	0	-
chrX	6392925	6397622	Doc|reference|NA|a4_R1.trim.50x.sample|ngs_te_mapper2|sr|1920	0	+
chrX	6438836	6438843	roo|non-reference|0.98|a4_R1.trim.50x.sample|ngs_te_mapper2|sr|1921	0	+
chrX	6606776	6608495	Burdock|reference|NA|a4_R1.trim.50x.sample|ngs_te_mapper2|sr|1922	0	-
chrX	6651718	6651720	HMS_Beagle|non-reference|1.0|a4_R1.trim.50x.sample|ngs_te_mapper2|sr|1923	0	-
chrX	6755779	6755834	transib4|reference|NA|a4_R1.trim.50x.sample|ngs_te_mapper2|sr|1924	0	+
chrX	6755821	6755933	transib4|reference|NA|a4_R1.trim.50x.sample|ngs_te_mapper2|sr|1925	0	+
chrX	6756098	6756203	transib4|reference|NA|a4_R1.trim.50x.sample|ngs_te_mapper2|sr|1926	0	+
chrX	6757290	6757440	1360|reference|NA|a4_R1.trim.50x.sample|ngs_te_mapper2|sr|1927	0	+
chrX	6851920	6851924	S_element|non-reference|0.98|a4_R1.trim.50x.sample|ngs_te_mapper2|sr|1928	0	+
chrX	7023655	7030988	Tabor|reference|NA|a4_R1.trim.50x.sample|ngs_te_mapper2|sr|1929	0	+
chrX	7403958	7403967	roo|non-reference|1.0|a4_R1.trim.50x.sample|ngs_te_mapper2|sr|1930	0	-
chrX	7448979	7448994	jockey|non-reference|1.0|a4_R1.trim.50x.sample|ngs_te_mapper2|sr|1931	0	-
chrX	7635617	7635619	pogo|non-reference|1.0|a4_R1.trim.50x.sample|ngs_te_mapper2|sr|1932	0	-
chrX	8038357	8038382	BS|non-reference|1.0|a4_R1.trim.50x.sample|ngs_te_mapper2|sr|1933	0	-
chrX	9653229	9653238	mdg3|non-reference|1.0|a4_R1.trim.50x.sample|ngs_te_mapper2|sr|1934	0	+
chrX	9728828	9728841	BS|non-reference|1.0|a4_R1.trim.50x.sample|ngs_te_mapper2|sr|1935	0	+
chrX	9852008	9852015	roo|non-reference|1.0|a4_R1.trim.50x.sample|ngs_te_mapper2|sr|1936	0	+
chrX	9854868	9854874	roo|non-reference|1.0|a4_R1.trim.50x.sample|ngs_te_mapper2|sr|1937	0	+
chrX	9889816	9889828	jockey|non-reference|1.0|a4_R1.trim.50x.sample|ngs_te_mapper2|sr|1938	0	+
chrX	9909315	9909328	jockey|non-reference|1.0|a4_R1.trim.50x.sample|ngs_te_mapper2|sr|1939	0	-
chrX	9986724	9986738	I_element|non-reference|1.0|a4_R1.trim.50x.sample|ngs_te_mapper2|sr|1940	0	-
chrX	10102336	10102819	1360|reference|NA|a4_R1.trim.50x.sample|ngs_te_mapper2|sr|1941	0	-
chrX	10169810	10169819	roo|non-reference|1.0|a4_R1.trim.50x.sample|ngs_te_mapper2|sr|1942	0	+
chrX	10186305	10186309	opus|non-reference|0.96|a4_R1.trim.50x.sample|ngs_te_mapper2|sr|1943	0	-
chrX	10398319	10398324	roo|non-reference|1.0|a4_R1.trim.50x.sample|ngs_te_mapper2|sr|1944	0	-
chrX	10419678	10419685	roo|non-reference|1.0|a4_R1.trim.50x.sample|ngs_te_mapper2|sr|1945	0	-
chrX	10423743	10423749	297|non-reference|0.98|a4_R1.trim.50x.sample|ngs_te_mapper2|sr|1946	0	-
chrX	10824891	10824896	Transpac|non-reference|1.0|a4_R1.trim.50x.sample|ngs_te_mapper2|sr|1947	0	+
chrX	10901754	10901760	roo|non-reference|0.99|a4_R1.trim.50x.sample|ngs_te_mapper2|sr|1948	0	+
chrX	10939861	10939928	INE_1|reference|NA|a4_R1.trim.50x.sample|ngs_te_mapper2|sr|1949	0	+
chrX	11184305	11189324	flea|reference|NA|a4_R1.trim.50x.sample|ngs_te_mapper2|sr|1950	0	-
chrX	11194483	11201847	gypsy5|reference|NA|a4_R1.trim.50x.sample|ngs_te_mapper2|sr|1951	0	-
chrX	11240551	11240965	297|reference|NA|a4_R1.trim.50x.sample|ngs_te_mapper2|sr|1952	0	+
chrX	11268617	11270052	hopper|reference|NA|a4_R1.trim.50x.sample|ngs_te_mapper2|sr|1953	0	+
chrX	11312118	11317255	Stalker2|reference|NA|a4_R1.trim.50x.sample|ngs_te_mapper2|sr|1954	0	-
chrX	11317246	11319407	Stalker2|reference|NA|a4_R1.trim.50x.sample|ngs_te_mapper2|sr|1955	0	-
chrX	11571506	11571594	pogo|reference|NA|a4_R1.trim.50x.sample|ngs_te_mapper2|sr|1956	0	+
chrX	11571603	11571692	pogo|reference|NA|a4_R1.trim.50x.sample|ngs_te_mapper2|sr|1957	0	+
chrX	11643832	11643837	copia|non-reference|1.0|a4_R1.trim.50x.sample|ngs_te_mapper2|sr|1958	0	-
chrX	11646914	11647594	FB|reference|NA|a4_R1.trim.50x.sample|ngs_te_mapper2|sr|1959	0	-
chrX	11662016	11662038	mdg1|non-reference|0.62|a4_R1.trim.50x.sample|ngs_te_mapper2|sr|1960	0	+
chrX	11768499	11768548	roo|reference|NA|a4_R1.trim.50x.sample|ngs_te_mapper2|sr|1961	0	+
chrX	11784365	11784389	mdg1|non-reference|1.0|a4_R1.trim.50x.sample|ngs_te_mapper2|sr|1962	0	+
chrX	11945635	11945650	Tabor|non-reference|0.94|a4_R1.trim.50x.sample|ngs_te_mapper2|sr|1963	0	+
chrX	12302017	12303258	X_element|reference|NA|a4_R1.trim.50x.sample|ngs_te_mapper2|sr|1964	0	-
chrX	12770913	12771051	1360|reference|NA|a4_R1.trim.50x.sample|ngs_te_mapper2|sr|1965	0	+
chrX	12822880	12822888	Quasimodo|non-reference|1.0|a4_R1.trim.50x.sample|ngs_te_mapper2|sr|1966	0	-
chrX	13749177	13749192	Tabor|non-reference|0.76|a4_R1.trim.50x.sample|ngs_te_mapper2|sr|1967	0	+
chrX	13859943	13859948	roo|non-reference|0.91|a4_R1.trim.50x.sample|ngs_te_mapper2|sr|1968	0	+
chrX	14011423	14011424	pogo|non-reference|0.98|a4_R1.trim.50x.sample|ngs_te_mapper2|sr|1969	0	+
chrX	14234536	14234538	pogo|non-reference|1.0|a4_R1.trim.50x.sample|ngs_te_mapper2|sr|1970	0	-
chrX	14422062	14422072	I_element|non-reference|0.98|a4_R1.trim.50x.sample|ngs_te_mapper2|sr|1971	0	+
chrX	14528883	14528887	roo|non-reference|1.0|a4_R1.trim.50x.sample|ngs_te_mapper2|sr|1972	0	-
chrX	14589729	14589817	pogo|reference|NA|a4_R1.trim.50x.sample|ngs_te_mapper2|sr|1973	0	+
chrX	14589826	14589915	pogo|reference|NA|a4_R1.trim.50x.sample|ngs_te_mapper2|sr|1974	0	+
chrX	14770469	14770533	INE_1|reference|NA|a4_R1.trim.50x.sample|ngs_te_mapper2|sr|1975	0	+
chrX	14813401	14813426	Tabor|non-reference|1.0|a4_R1.trim.50x.sample|ngs_te_mapper2|sr|1976	0	-
chrX	15077181	15077365	S_element|reference|NA|a4_R1.trim.50x.sample|ngs_te_mapper2|sr|1977	0	+
chrX	15113302	15113306	HMS_Beagle|non-reference|0.98|a4_R1.trim.50x.sample|ngs_te_mapper2|sr|1978	0	-
chrX	15121518	15121523	Max_element|non-reference|1.0|a4_R1.trim.50x.sample|ngs_te_mapper2|sr|1979	0	-
chrX	15200577	15200583	flea|non-reference|1.0|a4_R1.trim.50x.sample|ngs_te_mapper2|sr|1980	0	-
chrX	15318849	15318854	rover|non-reference|1.0|a4_R1.trim.50x.sample|ngs_te_mapper2|sr|1981	0	-
chrX	15426538	15426548	Tabor|non-reference|0.9|a4_R1.trim.50x.sample|ngs_te_mapper2|sr|1982	0	-
chrX	15433217	15433348	INE_1|reference|NA|a4_R1.trim.50x.sample|ngs_te_mapper2|sr|1983	0	-
chrX	15850517	15850535	Tabor|non-reference|0.96|a4_R1.trim.50x.sample|ngs_te_mapper2|sr|1984	0	-
chrX	15898875	15898880	roo|non-reference|1.0|a4_R1.trim.50x.sample|ngs_te_mapper2|sr|1985	0	-
chrX	15899898	15899904	Quasimodo|non-reference|1.0|a4_R1.trim.50x.sample|ngs_te_mapper2|sr|1986	0	-
chrX	15946641	15946709	INE_1|reference|NA|a4_R1.trim.50x.sample|ngs_te_mapper2|sr|1987	0	-
chrX	16100361	16100367	Idefix|non-reference|1.0|a4_R1.trim.50x.sample|ngs_te_mapper2|sr|1988	0	+
chrX	16110845	16110850	3S18|non-reference|0.94|a4_R1.trim.50x.sample|ngs_te_mapper2|sr|1989	0	-
chrX	16199307	16199313	roo|non-reference|1.0|a4_R1.trim.50x.sample|ngs_te_mapper2|sr|1990	0	-
chrX	16727048	16727112	jockey2|reference|NA|a4_R1.trim.50x.sample|ngs_te_mapper2|sr|1991	0	+
chrX	16838016	16838098	INE_1|reference|NA|a4_R1.trim.50x.sample|ngs_te_mapper2|sr|1992	0	-
chrX	16857115	16857118	pogo|non-reference|1.0|a4_R1.trim.50x.sample|ngs_te_mapper2|sr|1993	0	+
chrX	16874251	16874257	roo|non-reference|0.96|a4_R1.trim.50x.sample|ngs_te_mapper2|sr|1994	0	+
chrX	16878699	16878706	I_element|non-reference|1.0|a4_R1.trim.50x.sample|ngs_te_mapper2|sr|1995	0	+
chrX	17143815	17143913	BS|reference|NA|a4_R1.trim.50x.sample|ngs_te_mapper2|sr|1996	0	+
chrX	17166184	17166190	Quasimodo|non-reference|1.0|a4_R1.trim.50x.sample|ngs_te_mapper2|sr|1997	0	-
chrX	17248001	17248005	opus|non-reference|1.0|a4_R1.trim.50x.sample|ngs_te_mapper2|sr|1998	0	-
chrX	17254954	17254961	roo|non-reference|1.0|a4_R1.trim.50x.sample|ngs_te_mapper2|sr|1999	0	+
chrX	17367988	17367999	I_element|non-reference|1.0|a4_R1.trim.50x.sample|ngs_te_mapper2|sr|2000	0	+
chrX	17565763	17565765	pogo|non-reference|1.0|a4_R1.trim.50x.sample|ngs_te_mapper2|sr|2001	0	+
chrX	17622085	17622137	INE_1|reference|NA|a4_R1.trim.50x.sample|ngs_te_mapper2|sr|2002	0	+
chrX	18131576	18132003	1360|reference|NA|a4_R1.trim.50x.sample|ngs_te_mapper2|sr|2003	0	-
chrX	18167197	18167204	roo|non-reference|1.0|a4_R1.trim.50x.sample|ngs_te_mapper2|sr|2004	0	-
chrX	18193767	18193773	hopper|non-reference|1.0|a4_R1.trim.50x.sample|ngs_te_mapper2|sr|2005	0	-
chrX	18349445	18349469	opus|non-reference|0.75|a4_R1.trim.50x.sample|ngs_te_mapper2|sr|2006	0	-
chrX	18360470	18360474	Stalker4|non-reference|1.0|a4_R1.trim.50x.sample|ngs_te_mapper2|sr|2007	0	-
chrX	18550610	18550611	opus|non-reference|1.0|a4_R1.trim.50x.sample|ngs_te_mapper2|sr|2008	0	+
chrX	18555433	18556296	transib2|reference|NA|a4_R1.trim.50x.sample|ngs_te_mapper2|sr|2009	0	+
chrX	18597510	18597516	Idefix|non-reference|1.0|a4_R1.trim.50x.sample|ngs_te_mapper2|sr|2010	0	+
chrX	18785028	18785788	Rt1b|reference|NA|a4_R1.trim.50x.sample|ngs_te_mapper2|sr|2011	0	-
chrX	19119852	19119857	mdg3|non-reference|1.0|a4_R1.trim.50x.sample|ngs_te_mapper2|sr|2012	0	+
chrX	19187337	19187343	297|non-reference|1.0|a4_R1.trim.50x.sample|ngs_te_mapper2|sr|2013	0	-
chrX	19666230	19666846	G5A|reference|NA|a4_R1.trim.50x.sample|ngs_te_mapper2|sr|2014	0	+
chrX	19695319	19696943	Tc1|reference|NA|a4_R1.trim.50x.sample|ngs_te_mapper2|sr|2015	0	+
chrX	19797010	19797023	jockey|non-reference|1.0|a4_R1.trim.50x.sample|ngs_te_mapper2|sr|2016	0	-
chrX	19809911	19810051	INE_1|reference|NA|a4_R1.trim.50x.sample|ngs_te_mapper2|sr|2017	0	-
chrX	19814505	19814560	INE_1|reference|NA|a4_R1.trim.50x.sample|ngs_te_mapper2|sr|2018	0	-
chrX	19838772	19838795	Tabor|non-reference|0.64|a4_R1.trim.50x.sample|ngs_te_mapper2|sr|2019	0	-
chrX	19872885	19873069	INE_1|reference|NA|a4_R1.trim.50x.sample|ngs_te_mapper2|sr|2020	0	-
chrX	20099987	20102506	3S18|reference|NA|a4_R1.trim.50x.sample|ngs_te_mapper2|sr|2021	0	-
chrX	20102561	20102904	3S18|reference|NA|a4_R1.trim.50x.sample|ngs_te_mapper2|sr|2022	0	-
chrX	20187624	20187973	Rt1c|reference|NA|a4_R1.trim.50x.sample|ngs_te_mapper2|sr|2023	0	+
chrX	20187942	20188089	Rt1c|reference|NA|a4_R1.trim.50x.sample|ngs_te_mapper2|sr|2024	0	+
chrX	20188135	20188524	Rt1c|reference|NA|a4_R1.trim.50x.sample|ngs_te_mapper2|sr|2025	0	+
chrX	20226449	20226596	Rt1c|reference|NA|a4_R1.trim.50x.sample|ngs_te_mapper2|sr|2026	0	+
chrX	20226657	20227046	Rt1c|reference|NA|a4_R1.trim.50x.sample|ngs_te_mapper2|sr|2027	0	+
chrX	20344108	20344160	INE_1|reference|NA|a4_R1.trim.50x.sample|ngs_te_mapper2|sr|2028	0	-
chrX	20344157	20344373	INE_1|reference|NA|a4_R1.trim.50x.sample|ngs_te_mapper2|sr|2029	0	-
chrX	20381726	20381730	HMS_Beagle2|non-reference|1.0|a4_R1.trim.50x.sample|ngs_te_mapper2|sr|2030	0	+
chrX	20396936	20397150	Rt1b|reference|NA|a4_R1.trim.50x.sample|ngs_te_mapper2|sr|2031	0	-
chrX	20449994	20450014	opus|non-reference|0.94|a4_R1.trim.50x.sample|ngs_te_mapper2|sr|2032	0	+
chrX	20453791	20453846	INE_1|reference|NA|a4_R1.trim.50x.sample|ngs_te_mapper2|sr|2033	0	+
chrX	20599127	20599130	pogo|non-reference|1.0|a4_R1.trim.50x.sample|ngs_te_mapper2|sr|2034	0	+
chrX	20645521	20645525	Juan|non-reference|0.95|a4_R1.trim.50x.sample|ngs_te_mapper2|sr|2035	0	-
chrX	20654269	20654273	blood|non-reference|1.0|a4_R1.trim.50x.sample|ngs_te_mapper2|sr|2036	0	-
chrX	20806129	20806198	INE_1|reference|NA|a4_R1.trim.50x.sample|ngs_te_mapper2|sr|2037	0	-
chrX	20806321	20806439	INE_1|reference|NA|a4_R1.trim.50x.sample|ngs_te_mapper2|sr|2038	0	-
chrX	21013252	21013258	roo|non-reference|1.0|a4_R1.trim.50x.sample|ngs_te_mapper2|sr|2039	0	-
chrX	21087630	21087634	mdg3|non-reference|1.0|a4_R1.trim.50x.sample|ngs_te_mapper2|sr|2040	0	+
chrX	21096191	21096861	S_element|reference|NA|a4_R1.trim.50x.sample|ngs_te_mapper2|sr|2041	0	+
chrX	21129769	21129771	pogo|non-reference|1.0|a4_R1.trim.50x.sample|ngs_te_mapper2|sr|2042	0	+
chrX	21234662	21234667	copia|non-reference|1.0|a4_R1.trim.50x.sample|ngs_te_mapper2|sr|2043	0	-
chrX	21254757	21255070	hopper|reference|NA|a4_R1.trim.50x.sample|ngs_te_mapper2|sr|2044	0	+
chrX	21255043	21255285	hopper|reference|NA|a4_R1.trim.50x.sample|ngs_te_mapper2|sr|2045	0	+
chrX	21413150	21413189	INE_1|reference|NA|a4_R1.trim.50x.sample|ngs_te_mapper2|sr|2046	0	+
chrX	21421390	21421695	INE_1|reference|NA|a4_R1.trim.50x.sample|ngs_te_mapper2|sr|2047	0	+
chrX	21486975	21487045	INE_1|reference|NA|a4_R1.trim.50x.sample|ngs_te_mapper2|sr|2048	0	-
chrX	21521878	21522075	rooA|reference|NA|a4_R1.trim.50x.sample|ngs_te_mapper2|sr|2049	0	-
chrX	21554587	21555234	mdg1|reference|NA|a4_R1.trim.50x.sample|ngs_te_mapper2|sr|2050	0	-
chrX	21555712	21555917	Xanthias|reference|NA|a4_R1.trim.50x.sample|ngs_te_mapper2|sr|2051	0	-
chrX	21555997	21556081	mdg1|reference|NA|a4_R1.trim.50x.sample|ngs_te_mapper2|sr|2052	0	-
chrX	21594328	21594332	Tirant|non-reference|0.97|a4_R1.trim.50x.sample|ngs_te_mapper2|sr|2053	0	+
chrX	21626951	21627411	HB|reference|NA|a4_R1.trim.50x.sample|ngs_te_mapper2|sr|2054	0	+
chrX	21635951	21636021	INE_1|reference|NA|a4_R1.trim.50x.sample|ngs_te_mapper2|sr|2055	0	+
chrX	21638071	21638073	Stalker2|non-reference|1.0|a4_R1.trim.50x.sample|ngs_te_mapper2|sr|2056	0	-
chrX	21655900	21656067	Helena|reference|NA|a4_R1.trim.50x.sample|ngs_te_mapper2|sr|2057	0	-
chrX	21667446	21667897	gypsy2|reference|NA|a4_R1.trim.50x.sample|ngs_te_mapper2|sr|2058	0	-
chrX	21764550	21764552	Tabor|non-reference|1.0|a4_R1.trim.50x.sample|ngs_te_mapper2|sr|2059	0	-
chrX	21791733	21792009	G4|reference|NA|a4_R1.trim.50x.sample|ngs_te_mapper2|sr|2060	0	+
chrX	21792434	21792770	gypsy11|reference|NA|a4_R1.trim.50x.sample|ngs_te_mapper2|sr|2061	0	-
chrX	21852225	21852422	invader4|reference|NA|a4_R1.trim.50x.sample|ngs_te_mapper2|sr|2062	0	-
chrX	21934062	21934367	G4|reference|NA|a4_R1.trim.50x.sample|ngs_te_mapper2|sr|2063	0	+
chrX	22137237	22137555	Stalker2|reference|NA|a4_R1.trim.50x.sample|ngs_te_mapper2|sr|2064	0	+
chrX	22262602	22264804	invader3|reference|NA|a4_R1.trim.50x.sample|ngs_te_mapper2|sr|2065	0	+
chrX	22373987	22374228	Stalker|reference|NA|a4_R1.trim.50x.sample|ngs_te_mapper2|sr|2066	0	-
chrX	22383104	22383110	copia|non-reference|0.8|a4_R1.trim.50x.sample|ngs_te_mapper2|sr|2067	0	+
chrX	22397725	22398521	R1A1_element|reference|NA|a4_R1.trim.50x.sample|ngs_te_mapper2|sr|2068	0	+
chrX	22423985	22425736	G2|reference|NA|a4_R1.trim.50x.sample|ngs_te_mapper2|sr|2069	0	-
chrX	22435711	22436089	1360|reference|NA|a4_R1.trim.50x.sample|ngs_te_mapper2|sr|2070	0	-
chrX	22472849	22473486	S2|reference|NA|a4_R1.trim.50x.sample|ngs_te_mapper2|sr|2071	0	+
chrX	22516730	22517074	mariner2|reference|NA|a4_R1.trim.50x.sample|ngs_te_mapper2|sr|2072	0	-
chrX	22557281	22557836	transib2|reference|NA|a4_R1.trim.50x.sample|ngs_te_mapper2|sr|2073	0	+
chrX	22695127	22695131	Stalker2|non-reference|1.0|a4_R1.trim.50x.sample|ngs_te_mapper2|sr|2074	0	-
chrX	22702053	22705746	invader5|reference|NA|a4_R1.trim.50x.sample|ngs_te_mapper2|sr|2075	0	-
chrX	22713631	22713770	INE_1|reference|NA|a4_R1.trim.50x.sample|ngs_te_mapper2|sr|2076	0	+
chrX	22719683	22720011	Rt1c|reference|NA|a4_R1.trim.50x.sample|ngs_te_mapper2|sr|2077	0	+
chrX	22720056	22720102	Rt1c|reference|NA|a4_R1.trim.50x.sample|ngs_te_mapper2|sr|2078	0	+
chrX	22784958	22785106	mariner2|reference|NA|a4_R1.trim.50x.sample|ngs_te_mapper2|sr|2079	0	-
chrX	22819192	22819295	mariner2|reference|NA|a4_R1.trim.50x.sample|ngs_te_mapper2|sr|2080	0	-
chrX	22843040	22843500	HB|reference|NA|a4_R1.trim.50x.sample|ngs_te_mapper2|sr|2081	0	+
chrX	22855477	22855544	INE_1|reference|NA|a4_R1.trim.50x.sample|ngs_te_mapper2|sr|2082	0	-
chrX	22882038	22883411	HB|reference|NA|a4_R1.trim.50x.sample|ngs_te_mapper2|sr|2083	0	+
chrX	22899569	22900248	Tc1|reference|NA|a4_R1.trim.50x.sample|ngs_te_mapper2|sr|2084	0	+
chrX	22900239	22900299	Tc1|reference|NA|a4_R1.trim.50x.sample|ngs_te_mapper2|sr|2085	0	+
chrX	22907309	22908577	transib3|reference|NA|a4_R1.trim.50x.sample|ngs_te_mapper2|sr|2086	0	-
chrX	22917782	22918100	1360|reference|NA|a4_R1.trim.50x.sample|ngs_te_mapper2|sr|2087	0	-
chrX	22924773	22925142	Tc1_2|reference|NA|a4_R1.trim.50x.sample|ngs_te_mapper2|sr|2088	0	-
chrX	22932276	22932773	BS3|reference|NA|a4_R1.trim.50x.sample|ngs_te_mapper2|sr|2089	0	-
chrX	22948213	22948406	297|reference|NA|a4_R1.trim.50x.sample|ngs_te_mapper2|sr|2090	0	-
chrX	22948501	22949873	297|reference|NA|a4_R1.trim.50x.sample|ngs_te_mapper2|sr|2091	0	-
chrX	22969656	22969916	297|reference|NA|a4_R1.trim.50x.sample|ngs_te_mapper2|sr|2092	0	-
chrX	22969959	22970711	297|reference|NA|a4_R1.trim.50x.sample|ngs_te_mapper2|sr|2093	0	-
chrX	22971273	22971466	297|reference|NA|a4_R1.trim.50x.sample|ngs_te_mapper2|sr|2094	0	-
chrX	22971562	22971802	297|reference|NA|a4_R1.trim.50x.sample|ngs_te_mapper2|sr|2095	0	-
chrX	23005493	23005597	transib2|reference|NA|a4_R1.trim.50x.sample|ngs_te_mapper2|sr|2096	0	+
chrX	23005663	23006359	transib2|reference|NA|a4_R1.trim.50x.sample|ngs_te_mapper2|sr|2097	0	+
chrX	23016750	23018414	Tc1|reference|NA|a4_R1.trim.50x.sample|ngs_te_mapper2|sr|2098	0	+
chrX	23029303	23029577	INE_1|reference|NA|a4_R1.trim.50x.sample|ngs_te_mapper2|sr|2099	0	-
chrX	23039513	23039706	Tc1|reference|NA|a4_R1.trim.50x.sample|ngs_te_mapper2|sr|2100	0	+
chrX	23039700	23040885	Tc1|reference|NA|a4_R1.trim.50x.sample|ngs_te_mapper2|sr|2101	0	+
chrX	23066864	23067010	INE_1|reference|NA|a4_R1.trim.50x.sample|ngs_te_mapper2|sr|2102	0	+
chrX	23102709	23102753	INE_1|reference|NA|a4_R1.trim.50x.sample|ngs_te_mapper2|sr|2103	0	-
chrX	23155965	23156913	Doc4_element|reference|NA|a4_R1.trim.50x.sample|ngs_te_mapper2|sr|2104	0	+
chrX	23177255	23182547	baggins|reference|NA|a4_R1.trim.50x.sample|ngs_te_mapper2|sr|2105	0	-
chrX	23182880	23182886	Idefix|non-reference|1.0|a4_R1.trim.50x.sample|ngs_te_mapper2|sr|2106	0	-
chrX	23188498	23189062	Helitron|reference|NA|a4_R1.trim.50x.sample|ngs_te_mapper2|sr|2107	0	-
chrX	23189740	23189982	Ivk|reference|NA|a4_R1.trim.50x.sample|ngs_te_mapper2|sr|2108	0	+
chrX	23200248	23200758	R2_element|reference|NA|a4_R1.trim.50x.sample|ngs_te_mapper2|sr|2109	0	+
chrX	23206610	23207287	R2_element|reference|NA|a4_R1.trim.50x.sample|ngs_te_mapper2|sr|2110	0	+
chrX	23217141	23220092	R1A1_element|reference|NA|a4_R1.trim.50x.sample|ngs_te_mapper2|sr|2111	0	+
chrX	23318171	23318634	R1A1_element|reference|NA|a4_R1.trim.50x.sample|ngs_te_mapper2|sr|2112	0	-
chrX	23318667	23318822	R1A1_element|reference|NA|a4_R1.trim.50x.sample|ngs_te_mapper2|sr|2113	0	-
chrX	23327483	23327699	G_element|reference|NA|a4_R1.trim.50x.sample|ngs_te_mapper2|sr|2114	0	-
chrX	23331896	23332649	GATE|reference|NA|a4_R1.trim.50x.sample|ngs_te_mapper2|sr|2115	0	-
chrX	23433824	23434343	gypsy6|reference|NA|a4_R1.trim.50x.sample|ngs_te_mapper2|sr|2116	0	+
chrX	23442169	23442256	R2_element|reference|NA|a4_R1.trim.50x.sample|ngs_te_mapper2|sr|2117	0	+
chrX	23473480	23473918	R2_element|reference|NA|a4_R1.trim.50x.sample|ngs_te_mapper2|sr|2118	0	-
chrY	31866	32009	INE_1|reference|NA|a4_R1.trim.50x.sample|ngs_te_mapper2|sr|2119	0	+
chrY	223443	223554	rover|reference|NA|a4_R1.trim.50x.sample|ngs_te_mapper2|sr|2120	0	+
chrY	1435094	1438775	Doc|reference|NA|a4_R1.trim.50x.sample|ngs_te_mapper2|sr|2121	0	+
chrY	1505984	1510950	Idefix|reference|NA|a4_R1.trim.50x.sample|ngs_te_mapper2|sr|2122	0	+
chrY	1510998	1511293	Idefix|reference|NA|a4_R1.trim.50x.sample|ngs_te_mapper2|sr|2123	0	+
chrY	1912418	1912969	mdg1|reference|NA|a4_R1.trim.50x.sample|ngs_te_mapper2|sr|2124	0	+
chrY	2355402	2356087	copia|reference|NA|a4_R1.trim.50x.sample|ngs_te_mapper2|sr|2125	0	-
chrY	2423168	2423227	Max_element|reference|NA|a4_R1.trim.50x.sample|ngs_te_mapper2|sr|2126	0	+
chrY	2813936	2814039	Max_element|reference|NA|a4_R1.trim.50x.sample|ngs_te_mapper2|sr|2127	0	-
```
