## Supplemental File 2 for "Local assembly of long reads enables phylogenomics of transposable elements in a polyploid cell line": S2R+_ngs_te_mapper2_nonredundant.bed

```
track name="s2_R1.trim.50x.sample_ngs_te_mapper2" description="s2_R1.trim.50x.sample_ngs_te_mapper2"
chr2L	11386	11390	blood|non-reference|0.18|s2_R1.trim.50x.sample|ngs_te_mapper2|sr|1	0	+
chr2L	53418	53424	1731|non-reference|0.6|s2_R1.trim.50x.sample|ngs_te_mapper2|sr|2	0	-
chr2L	65160	65165	1731|non-reference|0.55|s2_R1.trim.50x.sample|ngs_te_mapper2|sr|3	0	+
chr2L	72045	72052	1731|non-reference|1.0|s2_R1.trim.50x.sample|ngs_te_mapper2|sr|4	0	-
chr2L	84722	84728	1731|non-reference|1.0|s2_R1.trim.50x.sample|ngs_te_mapper2|sr|5	0	-
chr2L	87166	87172	1731|non-reference|1.0|s2_R1.trim.50x.sample|ngs_te_mapper2|sr|6	0	+
chr2L	125514	125518	gypsy|non-reference|0.34|s2_R1.trim.50x.sample|ngs_te_mapper2|sr|7	0	-
chr2L	127465	127469	gypsy1|non-reference|0.4|s2_R1.trim.50x.sample|ngs_te_mapper2|sr|8	0	-
chr2L	135072	135074	297|non-reference|0.38|s2_R1.trim.50x.sample|ngs_te_mapper2|sr|9	0	+
chr2L	139983	139988	copia|non-reference|0.31|s2_R1.trim.50x.sample|ngs_te_mapper2|sr|10	0	-
chr2L	152142	152146	blood|non-reference|0.46|s2_R1.trim.50x.sample|ngs_te_mapper2|sr|11	0	+
chr2L	152414	152418	gypsy1|non-reference|0.28|s2_R1.trim.50x.sample|ngs_te_mapper2|sr|12	0	-
chr2L	168214	168218	Burdock|non-reference|0.21|s2_R1.trim.50x.sample|ngs_te_mapper2|sr|13	0	+
chr2L	176396	176512	I_element|reference|NA|s2_R1.trim.50x.sample|ngs_te_mapper2|sr|14	0	-
chr2L	195297	195306	roo|non-reference|0.3|s2_R1.trim.50x.sample|ngs_te_mapper2|sr|15	0	+
chr2L	304943	304953	17_6|non-reference|0.54|s2_R1.trim.50x.sample|ngs_te_mapper2|sr|16	0	+
chr2L	304961	304969	gypsy1|non-reference|0.4|s2_R1.trim.50x.sample|ngs_te_mapper2|sr|17	0	+
chr2L	315835	315839	blood|non-reference|0.55|s2_R1.trim.50x.sample|ngs_te_mapper2|sr|18	0	+
chr2L	457898	457904	blood|non-reference|0.8|s2_R1.trim.50x.sample|ngs_te_mapper2|sr|19	0	+
chr2L	470259	470263	Burdock|non-reference|1.0|s2_R1.trim.50x.sample|ngs_te_mapper2|sr|20	0	-
chr2L	479379	479385	17_6|non-reference|1.0|s2_R1.trim.50x.sample|ngs_te_mapper2|sr|21	0	+
chr2L	484596	484602	copia|non-reference|0.14|s2_R1.trim.50x.sample|ngs_te_mapper2|sr|22	0	+
chr2L	486005	486012	copia|non-reference|0.23|s2_R1.trim.50x.sample|ngs_te_mapper2|sr|23	0	+
chr2L	487685	487689	gypsy|non-reference|0.27|s2_R1.trim.50x.sample|ngs_te_mapper2|sr|24	0	+
chr2L	494592	494596	gypsy1|non-reference|0.28|s2_R1.trim.50x.sample|ngs_te_mapper2|sr|25	0	+
chr2L	496434	496440	copia|non-reference|0.25|s2_R1.trim.50x.sample|ngs_te_mapper2|sr|26	0	-
chr2L	497991	497997	Juan|non-reference|0.14|s2_R1.trim.50x.sample|ngs_te_mapper2|sr|27	0	-
chr2L	498333	498338	copia|non-reference|0.66|s2_R1.trim.50x.sample|ngs_te_mapper2|sr|28	0	-
chr2L	503554	503558	gypsy|non-reference|0.38|s2_R1.trim.50x.sample|ngs_te_mapper2|sr|29	0	+
chr2L	503609	503614	gypsy1|non-reference|0.32|s2_R1.trim.50x.sample|ngs_te_mapper2|sr|30	0	-
chr2L	505470	505473	gypsy|non-reference|0.15|s2_R1.trim.50x.sample|ngs_te_mapper2|sr|31	0	-
chr2L	505619	505623	gypsy1|non-reference|0.14|s2_R1.trim.50x.sample|ngs_te_mapper2|sr|32	0	+
chr2L	505746	505754	copia|non-reference|0.12|s2_R1.trim.50x.sample|ngs_te_mapper2|sr|33	0	+
chr2L	512472	512473	copia|non-reference|0.19|s2_R1.trim.50x.sample|ngs_te_mapper2|sr|34	0	-
chr2L	519118	519122	gypsy|non-reference|0.24|s2_R1.trim.50x.sample|ngs_te_mapper2|sr|35	0	-
chr2L	522382	522387	297|non-reference|0.63|s2_R1.trim.50x.sample|ngs_te_mapper2|sr|36	0	+
chr2L	524161	524166	copia|non-reference|0.37|s2_R1.trim.50x.sample|ngs_te_mapper2|sr|37	0	-
chr2L	525200	525206	17_6|non-reference|0.89|s2_R1.trim.50x.sample|ngs_te_mapper2|sr|38	0	-
chr2L	553532	553537	17_6|non-reference|0.29|s2_R1.trim.50x.sample|ngs_te_mapper2|sr|39	0	+
chr2L	647701	647706	diver|non-reference|0.45|s2_R1.trim.50x.sample|ngs_te_mapper2|sr|40	0	+
chr2L	763059	763064	diver|non-reference|0.3|s2_R1.trim.50x.sample|ngs_te_mapper2|sr|41	0	+
chr2L	815299	815303	blood|non-reference|0.27|s2_R1.trim.50x.sample|ngs_te_mapper2|sr|42	0	+
chr2L	839869	839875	17_6|non-reference|1.0|s2_R1.trim.50x.sample|ngs_te_mapper2|sr|43	0	-
chr2L	841302	841304	297|non-reference|0.46|s2_R1.trim.50x.sample|ngs_te_mapper2|sr|44	0	-
chr2L	842563	842569	copia|non-reference|0.27|s2_R1.trim.50x.sample|ngs_te_mapper2|sr|45	0	-
chr2L	866634	866638	gypsy1|non-reference|0.27|s2_R1.trim.50x.sample|ngs_te_mapper2|sr|46	0	+
chr2L	868337	868344	1731|non-reference|0.42|s2_R1.trim.50x.sample|ngs_te_mapper2|sr|47	0	+
chr2L	1044800	1044806	17_6|non-reference|0.29|s2_R1.trim.50x.sample|ngs_te_mapper2|sr|48	0	+
chr2L	1063150	1063161	jockey|non-reference|0.45|s2_R1.trim.50x.sample|ngs_te_mapper2|sr|49	0	-
chr2L	1093913	1093922	1731|non-reference|0.59|s2_R1.trim.50x.sample|ngs_te_mapper2|sr|50	0	+
chr2L	1093954	1093955	blood|non-reference|0.5|s2_R1.trim.50x.sample|ngs_te_mapper2|sr|51	0	-
chr2L	1107242	1107246	mdg3|non-reference|0.39|s2_R1.trim.50x.sample|ngs_te_mapper2|sr|52	0	-
chr2L	1150286	1150292	blood|non-reference|0.16|s2_R1.trim.50x.sample|ngs_te_mapper2|sr|53	0	+
chr2L	1190891	1190899	diver|non-reference|0.36|s2_R1.trim.50x.sample|ngs_te_mapper2|sr|54	0	+
chr2L	1192668	1192673	mdg1|non-reference|0.53|s2_R1.trim.50x.sample|ngs_te_mapper2|sr|55	0	+
chr2L	1208915	1208920	17_6|non-reference|1.0|s2_R1.trim.50x.sample|ngs_te_mapper2|sr|56	0	+
chr2L	1255540	1255546	mdg1|non-reference|0.28|s2_R1.trim.50x.sample|ngs_te_mapper2|sr|57	0	+
chr2L	1319285	1319289	HMS_Beagle|non-reference|0.98|s2_R1.trim.50x.sample|ngs_te_mapper2|sr|58	0	-
chr2L	1330824	1330830	1731|non-reference|0.18|s2_R1.trim.50x.sample|ngs_te_mapper2|sr|59	0	+
chr2L	1347389	1347394	3S18|non-reference|0.54|s2_R1.trim.50x.sample|ngs_te_mapper2|sr|60	0	+
chr2L	1362023	1362035	jockey|non-reference|0.2|s2_R1.trim.50x.sample|ngs_te_mapper2|sr|61	0	+
chr2L	1404284	1404290	blood|non-reference|0.23|s2_R1.trim.50x.sample|ngs_te_mapper2|sr|62	0	-
chr2L	1406597	1406604	1731|non-reference|0.98|s2_R1.trim.50x.sample|ngs_te_mapper2|sr|63	0	-
chr2L	1413210	1413215	mdg1|non-reference|0.28|s2_R1.trim.50x.sample|ngs_te_mapper2|sr|64	0	+
chr2L	1426236	1426238	gypsy1|non-reference|0.23|s2_R1.trim.50x.sample|ngs_te_mapper2|sr|65	0	+
chr2L	1432069	1432075	297|non-reference|0.4|s2_R1.trim.50x.sample|ngs_te_mapper2|sr|66	0	+
chr2L	1435134	1435138	gypsy|non-reference|0.1|s2_R1.trim.50x.sample|ngs_te_mapper2|sr|67	0	+
chr2L	1452499	1452505	1731|non-reference|1.0|s2_R1.trim.50x.sample|ngs_te_mapper2|sr|68	0	-
chr2L	1475051	1475056	297|non-reference|1.0|s2_R1.trim.50x.sample|ngs_te_mapper2|sr|69	0	+
chr2L	1485601	1485606	roo|non-reference|0.45|s2_R1.trim.50x.sample|ngs_te_mapper2|sr|70	0	-
chr2L	1493804	1493809	mdg1|non-reference|0.21|s2_R1.trim.50x.sample|ngs_te_mapper2|sr|71	0	-
chr2L	1554389	1554395	17_6|non-reference|1.0|s2_R1.trim.50x.sample|ngs_te_mapper2|sr|72	0	-
chr2L	1559138	1559154	Juan|non-reference|0.22|s2_R1.trim.50x.sample|ngs_te_mapper2|sr|73	0	-
chr2L	1640938	1640945	diver|non-reference|0.27|s2_R1.trim.50x.sample|ngs_te_mapper2|sr|74	0	-
chr2L	1644061	1644065	mdg1|non-reference|1.0|s2_R1.trim.50x.sample|ngs_te_mapper2|sr|75	0	-
chr2L	1651573	1651580	copia|non-reference|0.19|s2_R1.trim.50x.sample|ngs_te_mapper2|sr|76	0	+
chr2L	1653587	1653592	297|non-reference|0.42|s2_R1.trim.50x.sample|ngs_te_mapper2|sr|77	0	+
chr2L	1657796	1657801	blood|non-reference|0.17|s2_R1.trim.50x.sample|ngs_te_mapper2|sr|78	0	-
chr2L	1664979	1664985	297|non-reference|0.53|s2_R1.trim.50x.sample|ngs_te_mapper2|sr|79	0	-
chr2L	1665336	1665342	1731|non-reference|0.26|s2_R1.trim.50x.sample|ngs_te_mapper2|sr|80	0	-
chr2L	1676126	1676131	blood|non-reference|0.29|s2_R1.trim.50x.sample|ngs_te_mapper2|sr|81	0	+
chr2L	1710828	1710832	blood|non-reference|0.15|s2_R1.trim.50x.sample|ngs_te_mapper2|sr|82	0	+
chr2L	1749151	1749157	297|non-reference|1.0|s2_R1.trim.50x.sample|ngs_te_mapper2|sr|83	0	-
chr2L	1826230	1826238	3S18|non-reference|0.49|s2_R1.trim.50x.sample|ngs_te_mapper2|sr|84	0	-
chr2L	1830418	1830423	1731|non-reference|0.22|s2_R1.trim.50x.sample|ngs_te_mapper2|sr|85	0	-
chr2L	1886104	1886111	412|non-reference|1.0|s2_R1.trim.50x.sample|ngs_te_mapper2|sr|86	0	-
chr2L	1892024	1892033	roo|non-reference|1.0|s2_R1.trim.50x.sample|ngs_te_mapper2|sr|87	0	-
chr2L	1909648	1909655	copia|non-reference|0.59|s2_R1.trim.50x.sample|ngs_te_mapper2|sr|88	0	-
chr2L	1916031	1916036	blood|non-reference|0.4|s2_R1.trim.50x.sample|ngs_te_mapper2|sr|89	0	+
chr2L	1932518	1932523	3S18|non-reference|0.52|s2_R1.trim.50x.sample|ngs_te_mapper2|sr|90	0	+
chr2L	1933541	1933545	gypsy1|non-reference|0.22|s2_R1.trim.50x.sample|ngs_te_mapper2|sr|91	0	-
chr2L	1944053	1944057	Stalker2|non-reference|1.0|s2_R1.trim.50x.sample|ngs_te_mapper2|sr|92	0	+
chr2L	1956163	1956168	diver|non-reference|0.44|s2_R1.trim.50x.sample|ngs_te_mapper2|sr|93	0	-
chr2L	1963319	1963325	3S18|non-reference|0.26|s2_R1.trim.50x.sample|ngs_te_mapper2|sr|94	0	-
chr2L	1967044	1967050	1731|non-reference|0.52|s2_R1.trim.50x.sample|ngs_te_mapper2|sr|95	0	-
chr2L	1986507	1986511	gypsy1|non-reference|0.29|s2_R1.trim.50x.sample|ngs_te_mapper2|sr|96	0	-
chr2L	1988659	1988666	412|non-reference|0.64|s2_R1.trim.50x.sample|ngs_te_mapper2|sr|97	0	+
chr2L	1990516	1990521	copia|non-reference|0.22|s2_R1.trim.50x.sample|ngs_te_mapper2|sr|98	0	+
chr2L	1999456	1999463	blood|non-reference|0.16|s2_R1.trim.50x.sample|ngs_te_mapper2|sr|99	0	-
chr2L	2012418	2012423	3S18|non-reference|0.46|s2_R1.trim.50x.sample|ngs_te_mapper2|sr|100	0	+
chr2L	2031591	2031596	17_6|non-reference|1.0|s2_R1.trim.50x.sample|ngs_te_mapper2|sr|101	0	+
chr2L	2039379	2039383	gypsy1|non-reference|0.28|s2_R1.trim.50x.sample|ngs_te_mapper2|sr|102	0	+
chr2L	2098596	2098600	mdg1|non-reference|0.26|s2_R1.trim.50x.sample|ngs_te_mapper2|sr|103	0	+
chr2L	2129110	2129117	gypsy|non-reference|0.17|s2_R1.trim.50x.sample|ngs_te_mapper2|sr|104	0	+
chr2L	2167441	2167446	copia|non-reference|0.3|s2_R1.trim.50x.sample|ngs_te_mapper2|sr|105	0	+
chr2L	2168368	2168372	gypsy|non-reference|0.22|s2_R1.trim.50x.sample|ngs_te_mapper2|sr|106	0	+
chr2L	2168599	2168607	copia|non-reference|0.33|s2_R1.trim.50x.sample|ngs_te_mapper2|sr|107	0	+
chr2L	2170181	2170182	17_6|non-reference|0.86|s2_R1.trim.50x.sample|ngs_te_mapper2|sr|108	0	+
chr2L	2176380	2176382	297|non-reference|0.59|s2_R1.trim.50x.sample|ngs_te_mapper2|sr|109	0	-
chr2L	2179096	2179101	1731|non-reference|0.13|s2_R1.trim.50x.sample|ngs_te_mapper2|sr|110	0	-
chr2L	2179402	2179406	blood|non-reference|0.42|s2_R1.trim.50x.sample|ngs_te_mapper2|sr|111	0	-
chr2L	2229345	2229352	copia|non-reference|0.4|s2_R1.trim.50x.sample|ngs_te_mapper2|sr|112	0	+
chr2L	2230544	2230553	diver|non-reference|0.48|s2_R1.trim.50x.sample|ngs_te_mapper2|sr|113	0	-
chr2L	2252649	2252655	1731|non-reference|0.52|s2_R1.trim.50x.sample|ngs_te_mapper2|sr|114	0	-
chr2L	2273070	2273076	297|non-reference|1.0|s2_R1.trim.50x.sample|ngs_te_mapper2|sr|115	0	+
chr2L	2345704	2345709	hopper|non-reference|1.0|s2_R1.trim.50x.sample|ngs_te_mapper2|sr|116	0	+
chr2L	2438420	2438426	17_6|non-reference|0.63|s2_R1.trim.50x.sample|ngs_te_mapper2|sr|117	0	-
chr2L	2596100	2596107	3S18|non-reference|0.44|s2_R1.trim.50x.sample|ngs_te_mapper2|sr|118	0	-
chr2L	2621548	2621560	BS|non-reference|1.0|s2_R1.trim.50x.sample|ngs_te_mapper2|sr|119	0	-
chr2L	2730207	2730212	297|non-reference|0.55|s2_R1.trim.50x.sample|ngs_te_mapper2|sr|120	0	+
chr2L	2732117	2732122	gypsy|non-reference|0.43|s2_R1.trim.50x.sample|ngs_te_mapper2|sr|121	0	-
chr2L	2735176	2735180	Burdock|non-reference|0.57|s2_R1.trim.50x.sample|ngs_te_mapper2|sr|122	0	-
chr2L	2736345	2736350	blood|non-reference|0.61|s2_R1.trim.50x.sample|ngs_te_mapper2|sr|123	0	-
chr2L	2772244	2772249	copia|non-reference|0.51|s2_R1.trim.50x.sample|ngs_te_mapper2|sr|124	0	-
chr2L	2788366	2788372	17_6|non-reference|0.37|s2_R1.trim.50x.sample|ngs_te_mapper2|sr|125	0	-
chr2L	2851535	2851543	17_6|non-reference|1.0|s2_R1.trim.50x.sample|ngs_te_mapper2|sr|126	0	-
chr2L	2855973	2855978	diver|non-reference|0.57|s2_R1.trim.50x.sample|ngs_te_mapper2|sr|127	0	-
chr2L	2859402	2859409	jockey|non-reference|0.56|s2_R1.trim.50x.sample|ngs_te_mapper2|sr|128	0	+
chr2L	2863993	2863998	Stalker2|non-reference|0.83|s2_R1.trim.50x.sample|ngs_te_mapper2|sr|129	0	+
chr2L	2868254	2868269	Juan|non-reference|0.59|s2_R1.trim.50x.sample|ngs_te_mapper2|sr|130	0	-
chr2L	2908479	2908483	gypsy|non-reference|0.52|s2_R1.trim.50x.sample|ngs_te_mapper2|sr|131	0	+
chr2L	2908648	2908652	gypsy1|non-reference|0.5|s2_R1.trim.50x.sample|ngs_te_mapper2|sr|132	0	-
chr2L	2910650	2910654	gypsy1|non-reference|0.2|s2_R1.trim.50x.sample|ngs_te_mapper2|sr|133	0	+
chr2L	2918127	2918133	297|non-reference|1.0|s2_R1.trim.50x.sample|ngs_te_mapper2|sr|134	0	-
chr2L	2933353	2935475	pogo|reference|NA|s2_R1.trim.50x.sample|ngs_te_mapper2|sr|135	0	-
chr2L	2997706	2997709	1731|non-reference|0.66|s2_R1.trim.50x.sample|ngs_te_mapper2|sr|136	0	+
chr2L	3022981	3022986	1731|non-reference|0.57|s2_R1.trim.50x.sample|ngs_te_mapper2|sr|137	0	-
chr2L	3041935	3041942	1731|non-reference|0.61|s2_R1.trim.50x.sample|ngs_te_mapper2|sr|138	0	-
chr2L	3045425	3045430	3S18|non-reference|0.27|s2_R1.trim.50x.sample|ngs_te_mapper2|sr|139	0	+
chr2L	3081827	3081835	17_6|non-reference|1.0|s2_R1.trim.50x.sample|ngs_te_mapper2|sr|140	0	+
chr2L	3122836	3122841	copia|non-reference|0.33|s2_R1.trim.50x.sample|ngs_te_mapper2|sr|141	0	-
chr2L	3213192	3213193	1731|non-reference|0.98|s2_R1.trim.50x.sample|ngs_te_mapper2|sr|142	0	-
chr2L	3219849	3219853	blood|non-reference|0.49|s2_R1.trim.50x.sample|ngs_te_mapper2|sr|143	0	+
chr2L	3233699	3233703	412|non-reference|1.0|s2_R1.trim.50x.sample|ngs_te_mapper2|sr|144	0	-
chr2L	3248300	3248310	297|non-reference|1.0|s2_R1.trim.50x.sample|ngs_te_mapper2|sr|145	0	+
chr2L	3282973	3282979	1731|non-reference|0.44|s2_R1.trim.50x.sample|ngs_te_mapper2|sr|146	0	-
chr2L	3286169	3286171	jockey|non-reference|0.31|s2_R1.trim.50x.sample|ngs_te_mapper2|sr|147	0	+
chr2L	3323246	3323256	jockey|non-reference|0.31|s2_R1.trim.50x.sample|ngs_te_mapper2|sr|148	0	-
chr2L	3326986	3326999	jockey|non-reference|0.76|s2_R1.trim.50x.sample|ngs_te_mapper2|sr|149	0	-
chr2L	3366553	3366558	copia|non-reference|0.47|s2_R1.trim.50x.sample|ngs_te_mapper2|sr|150	0	-
chr2L	3368591	3368596	copia|non-reference|0.43|s2_R1.trim.50x.sample|ngs_te_mapper2|sr|151	0	-
chr2L	3415979	3415983	gypsy1|non-reference|0.43|s2_R1.trim.50x.sample|ngs_te_mapper2|sr|152	0	-
chr2L	3421367	3421368	1731|non-reference|0.5|s2_R1.trim.50x.sample|ngs_te_mapper2|sr|153	0	+
chr2L	3439303	3439308	1731|non-reference|0.54|s2_R1.trim.50x.sample|ngs_te_mapper2|sr|154	0	+
chr2L	3538010	3538015	Stalker2|non-reference|0.38|s2_R1.trim.50x.sample|ngs_te_mapper2|sr|155	0	-
chr2L	3580647	3580651	297|non-reference|0.44|s2_R1.trim.50x.sample|ngs_te_mapper2|sr|156	0	-
chr2L	3641168	3641172	gypsy|non-reference|0.39|s2_R1.trim.50x.sample|ngs_te_mapper2|sr|157	0	+
chr2L	3641679	3641685	297|non-reference|1.0|s2_R1.trim.50x.sample|ngs_te_mapper2|sr|158	0	+
chr2L	3682356	3682362	mdg3|non-reference|0.31|s2_R1.trim.50x.sample|ngs_te_mapper2|sr|159	0	+
chr2L	3748951	3748963	jockey|non-reference|0.61|s2_R1.trim.50x.sample|ngs_te_mapper2|sr|160	0	+
chr2L	3859704	3859709	1731|non-reference|0.38|s2_R1.trim.50x.sample|ngs_te_mapper2|sr|161	0	+
chr2L	3895173	3895184	Juan|non-reference|1.0|s2_R1.trim.50x.sample|ngs_te_mapper2|sr|162	0	-
chr2L	3895549	3895555	297|non-reference|1.0|s2_R1.trim.50x.sample|ngs_te_mapper2|sr|163	0	-
chr2L	3904429	3904435	blood|non-reference|0.31|s2_R1.trim.50x.sample|ngs_te_mapper2|sr|164	0	+
chr2L	3996610	3996615	1731|non-reference|0.38|s2_R1.trim.50x.sample|ngs_te_mapper2|sr|165	0	+
chr2L	4023146	4023151	3S18|non-reference|0.22|s2_R1.trim.50x.sample|ngs_te_mapper2|sr|166	0	+
chr2L	4063856	4063868	jockey|non-reference|0.39|s2_R1.trim.50x.sample|ngs_te_mapper2|sr|167	0	+
chr2L	4085970	4085976	297|non-reference|0.72|s2_R1.trim.50x.sample|ngs_te_mapper2|sr|168	0	-
chr2L	4117373	4117375	gypsy|non-reference|0.41|s2_R1.trim.50x.sample|ngs_te_mapper2|sr|169	0	+
chr2L	4119176	4119180	gypsy1|non-reference|0.36|s2_R1.trim.50x.sample|ngs_te_mapper2|sr|170	0	-
chr2L	4120411	4120417	297|non-reference|0.5|s2_R1.trim.50x.sample|ngs_te_mapper2|sr|171	0	-
chr2L	4121561	4121567	17_6|non-reference|0.4|s2_R1.trim.50x.sample|ngs_te_mapper2|sr|172	0	-
chr2L	4123967	4123971	gypsy|non-reference|0.56|s2_R1.trim.50x.sample|ngs_te_mapper2|sr|173	0	+
chr2L	4140576	4140588	jockey|non-reference|0.33|s2_R1.trim.50x.sample|ngs_te_mapper2|sr|174	0	-
chr2L	4161179	4161189	jockey|non-reference|0.54|s2_R1.trim.50x.sample|ngs_te_mapper2|sr|175	0	+
chr2L	4239711	4239716	mdg3|non-reference|0.71|s2_R1.trim.50x.sample|ngs_te_mapper2|sr|176	0	-
chr2L	4254956	4254960	blood|non-reference|0.75|s2_R1.trim.50x.sample|ngs_te_mapper2|sr|177	0	-
chr2L	4362850	4362854	blood|non-reference|0.28|s2_R1.trim.50x.sample|ngs_te_mapper2|sr|178	0	-
chr2L	4369477	4369481	Tirant|non-reference|0.32|s2_R1.trim.50x.sample|ngs_te_mapper2|sr|179	0	-
chr2L	4369987	4369993	diver|non-reference|0.74|s2_R1.trim.50x.sample|ngs_te_mapper2|sr|180	0	+
chr2L	4371687	4371693	297|non-reference|0.81|s2_R1.trim.50x.sample|ngs_te_mapper2|sr|181	0	-
chr2L	4378307	4378311	gypsy1|non-reference|0.49|s2_R1.trim.50x.sample|ngs_te_mapper2|sr|182	0	-
chr2L	4594583	4594587	blood|non-reference|0.34|s2_R1.trim.50x.sample|ngs_te_mapper2|sr|183	0	-
chr2L	4601758	4602457	mdg1|reference|NA|s2_R1.trim.50x.sample|ngs_te_mapper2|sr|184	0	-
chr2L	4602365	4609142	mdg1|reference|NA|s2_R1.trim.50x.sample|ngs_te_mapper2|sr|185	0	-
chr2L	4614849	4614854	mdg1|non-reference|1.0|s2_R1.trim.50x.sample|ngs_te_mapper2|sr|186	0	-
chr2L	4747222	4747229	1731|non-reference|0.25|s2_R1.trim.50x.sample|ngs_te_mapper2|sr|187	0	+
chr2L	4809364	4809369	1731|non-reference|0.24|s2_R1.trim.50x.sample|ngs_te_mapper2|sr|188	0	+
chr2L	4866850	4866855	1731|non-reference|0.38|s2_R1.trim.50x.sample|ngs_te_mapper2|sr|189	0	-
chr2L	4886724	4886730	297|non-reference|1.0|s2_R1.trim.50x.sample|ngs_te_mapper2|sr|190	0	-
chr2L	4888925	4888930	copia|non-reference|0.65|s2_R1.trim.50x.sample|ngs_te_mapper2|sr|191	0	-
chr2L	4902593	4902599	copia|non-reference|0.24|s2_R1.trim.50x.sample|ngs_te_mapper2|sr|192	0	+
chr2L	4907568	4907575	1731|non-reference|0.25|s2_R1.trim.50x.sample|ngs_te_mapper2|sr|193	0	+
chr2L	4916193	4916205	jockey|non-reference|0.43|s2_R1.trim.50x.sample|ngs_te_mapper2|sr|194	0	+
chr2L	4929524	4929528	gypsy1|non-reference|0.31|s2_R1.trim.50x.sample|ngs_te_mapper2|sr|195	0	+
chr2L	4935212	4935216	blood|non-reference|0.56|s2_R1.trim.50x.sample|ngs_te_mapper2|sr|196	0	+
chr2L	4953565	4953653	pogo|reference|NA|s2_R1.trim.50x.sample|ngs_te_mapper2|sr|197	0	+
chr2L	4953662	4953751	pogo|reference|NA|s2_R1.trim.50x.sample|ngs_te_mapper2|sr|198	0	+
chr2L	4973822	4973927	S2|reference|NA|s2_R1.trim.50x.sample|ngs_te_mapper2|sr|199	0	-
chr2L	5005730	5005734	mdg3|non-reference|0.27|s2_R1.trim.50x.sample|ngs_te_mapper2|sr|200	0	-
chr2L	5007158	5007165	297|non-reference|1.0|s2_R1.trim.50x.sample|ngs_te_mapper2|sr|201	0	-
chr2L	5020923	5020929	17_6|non-reference|0.42|s2_R1.trim.50x.sample|ngs_te_mapper2|sr|202	0	+
chr2L	5021833	5021837	blood|non-reference|0.68|s2_R1.trim.50x.sample|ngs_te_mapper2|sr|203	0	-
chr2L	5023539	5023543	gypsy1|non-reference|0.63|s2_R1.trim.50x.sample|ngs_te_mapper2|sr|204	0	+
chr2L	5215387	5215392	mdg3|non-reference|0.22|s2_R1.trim.50x.sample|ngs_te_mapper2|sr|205	0	+
chr2L	5258140	5258144	gypsy1|non-reference|0.35|s2_R1.trim.50x.sample|ngs_te_mapper2|sr|206	0	+
chr2L	5291729	5291733	gypsy1|non-reference|0.8|s2_R1.trim.50x.sample|ngs_te_mapper2|sr|207	0	+
chr2L	5291766	5291770	412|non-reference|0.52|s2_R1.trim.50x.sample|ngs_te_mapper2|sr|208	0	-
chr2L	5304871	5304877	diver|non-reference|0.32|s2_R1.trim.50x.sample|ngs_te_mapper2|sr|209	0	+
chr2L	5305772	5305777	copia|non-reference|0.46|s2_R1.trim.50x.sample|ngs_te_mapper2|sr|210	0	+
chr2L	5320249	5320339	roo|reference|NA|s2_R1.trim.50x.sample|ngs_te_mapper2|sr|211	0	-
chr2L	5342834	5345142	Doc|reference|NA|s2_R1.trim.50x.sample|ngs_te_mapper2|sr|212	0	-
chr2L	5348373	5348377	blood|non-reference|0.38|s2_R1.trim.50x.sample|ngs_te_mapper2|sr|213	0	+
chr2L	5439773	5439778	1731|non-reference|0.71|s2_R1.trim.50x.sample|ngs_te_mapper2|sr|214	0	+
chr2L	5524165	5524178	Juan|non-reference|0.36|s2_R1.trim.50x.sample|ngs_te_mapper2|sr|215	0	+
chr2L	5601310	5601318	3S18|non-reference|0.27|s2_R1.trim.50x.sample|ngs_te_mapper2|sr|216	0	-
chr2L	5652674	5652683	17_6|non-reference|0.77|s2_R1.trim.50x.sample|ngs_te_mapper2|sr|217	0	+
chr2L	5662956	5662961	3S18|non-reference|0.25|s2_R1.trim.50x.sample|ngs_te_mapper2|sr|218	0	+
chr2L	5749413	5749423	jockey|non-reference|0.54|s2_R1.trim.50x.sample|ngs_te_mapper2|sr|219	0	-
chr2L	5758007	5758014	blood|non-reference|0.34|s2_R1.trim.50x.sample|ngs_te_mapper2|sr|220	0	-
chr2L	5797862	5797866	gypsy1|non-reference|0.36|s2_R1.trim.50x.sample|ngs_te_mapper2|sr|221	0	-
chr2L	5804270	5804275	diver|non-reference|0.59|s2_R1.trim.50x.sample|ngs_te_mapper2|sr|222	0	-
chr2L	5804278	5804291	jockey|non-reference|0.6|s2_R1.trim.50x.sample|ngs_te_mapper2|sr|223	0	-
chr2L	5827762	5829113	roo|reference|NA|s2_R1.trim.50x.sample|ngs_te_mapper2|sr|224	0	-
chr2L	5845086	5845092	1731|non-reference|0.2|s2_R1.trim.50x.sample|ngs_te_mapper2|sr|225	0	-
chr2L	5886524	5886530	17_6|non-reference|0.71|s2_R1.trim.50x.sample|ngs_te_mapper2|sr|226	0	+
chr2L	5942676	5942681	blood|non-reference|0.67|s2_R1.trim.50x.sample|ngs_te_mapper2|sr|227	0	+
chr2L	5944101	5944105	mdg1|non-reference|0.72|s2_R1.trim.50x.sample|ngs_te_mapper2|sr|228	0	-
chr2L	5960826	5960833	17_6|non-reference|0.49|s2_R1.trim.50x.sample|ngs_te_mapper2|sr|229	0	+
chr2L	5961241	5961246	blood|non-reference|0.6|s2_R1.trim.50x.sample|ngs_te_mapper2|sr|230	0	-
chr2L	5974527	5974533	17_6|non-reference|0.31|s2_R1.trim.50x.sample|ngs_te_mapper2|sr|231	0	+
chr2L	6065818	6065823	Juan|non-reference|0.31|s2_R1.trim.50x.sample|ngs_te_mapper2|sr|232	0	+
chr2L	6084114	6084119	copia|non-reference|0.26|s2_R1.trim.50x.sample|ngs_te_mapper2|sr|233	0	-
chr2L	6087355	6087356	gypsy|non-reference|0.26|s2_R1.trim.50x.sample|ngs_te_mapper2|sr|234	0	-
chr2L	6164523	6164528	1731|non-reference|0.18|s2_R1.trim.50x.sample|ngs_te_mapper2|sr|235	0	+
chr2L	6181389	6181393	412|non-reference|0.81|s2_R1.trim.50x.sample|ngs_te_mapper2|sr|236	0	+
chr2L	6251704	6251710	mdg3|non-reference|1.0|s2_R1.trim.50x.sample|ngs_te_mapper2|sr|237	0	+
chr2L	6256813	6256818	roo|non-reference|1.0|s2_R1.trim.50x.sample|ngs_te_mapper2|sr|238	0	-
chr2L	6410886	6410890	mdg1|non-reference|0.77|s2_R1.trim.50x.sample|ngs_te_mapper2|sr|239	0	+
chr2L	6411988	6411999	Juan|non-reference|0.19|s2_R1.trim.50x.sample|ngs_te_mapper2|sr|240	0	-
chr2L	6541727	6541733	roo|non-reference|0.68|s2_R1.trim.50x.sample|ngs_te_mapper2|sr|241	0	+
chr2L	6583388	6583393	hopper|non-reference|1.0|s2_R1.trim.50x.sample|ngs_te_mapper2|sr|242	0	-
chr2L	6587716	6587721	1731|non-reference|0.63|s2_R1.trim.50x.sample|ngs_te_mapper2|sr|243	0	-
chr2L	6592415	6592419	gypsy|non-reference|0.44|s2_R1.trim.50x.sample|ngs_te_mapper2|sr|244	0	-
chr2L	6613866	6613871	412|non-reference|1.0|s2_R1.trim.50x.sample|ngs_te_mapper2|sr|245	0	-
chr2L	6634747	6634751	Stalker2|non-reference|0.71|s2_R1.trim.50x.sample|ngs_te_mapper2|sr|246	0	+
chr2L	6662601	6662606	blood|non-reference|0.47|s2_R1.trim.50x.sample|ngs_te_mapper2|sr|247	0	-
chr2L	6894571	6894577	17_6|non-reference|0.76|s2_R1.trim.50x.sample|ngs_te_mapper2|sr|248	0	+
chr2L	7028295	7028299	Stalker2|non-reference|0.3|s2_R1.trim.50x.sample|ngs_te_mapper2|sr|249	0	-
chr2L	7095548	7095555	1731|non-reference|0.35|s2_R1.trim.50x.sample|ngs_te_mapper2|sr|250	0	-
chr2L	7096224	7096230	1731|non-reference|0.41|s2_R1.trim.50x.sample|ngs_te_mapper2|sr|251	0	-
chr2L	7116178	7116184	297|non-reference|0.34|s2_R1.trim.50x.sample|ngs_te_mapper2|sr|252	0	-
chr2L	7144095	7144100	297|non-reference|0.3|s2_R1.trim.50x.sample|ngs_te_mapper2|sr|253	0	-
chr2L	7175282	7175287	3S18|non-reference|0.4|s2_R1.trim.50x.sample|ngs_te_mapper2|sr|254	0	+
chr2L	7189139	7189145	1731|non-reference|0.47|s2_R1.trim.50x.sample|ngs_te_mapper2|sr|255	0	+
chr2L	7213125	7213129	gypsy|non-reference|0.59|s2_R1.trim.50x.sample|ngs_te_mapper2|sr|256	0	+
chr2L	7218598	7218606	copia|non-reference|0.69|s2_R1.trim.50x.sample|ngs_te_mapper2|sr|257	0	-
chr2L	7271881	7271887	17_6|non-reference|0.45|s2_R1.trim.50x.sample|ngs_te_mapper2|sr|258	0	-
chr2L	7296675	7296680	1731|non-reference|0.27|s2_R1.trim.50x.sample|ngs_te_mapper2|sr|259	0	+
chr2L	7316120	7316125	Juan|non-reference|0.29|s2_R1.trim.50x.sample|ngs_te_mapper2|sr|260	0	-
chr2L	7383648	7383653	3S18|non-reference|0.59|s2_R1.trim.50x.sample|ngs_te_mapper2|sr|261	0	-
chr2L	7410072	7410077	1731|non-reference|0.23|s2_R1.trim.50x.sample|ngs_te_mapper2|sr|262	0	+
chr2L	7424777	7424791	Burdock|non-reference|0.89|s2_R1.trim.50x.sample|ngs_te_mapper2|sr|263	0	-
chr2L	7426409	7426423	Juan|non-reference|0.37|s2_R1.trim.50x.sample|ngs_te_mapper2|sr|264	0	-
chr2L	7432363	7432368	blood|non-reference|0.68|s2_R1.trim.50x.sample|ngs_te_mapper2|sr|265	0	+
chr2L	7443399	7443408	17_6|non-reference|0.75|s2_R1.trim.50x.sample|ngs_te_mapper2|sr|266	0	+
chr2L	7457884	7457890	297|non-reference|1.0|s2_R1.trim.50x.sample|ngs_te_mapper2|sr|267	0	+
chr2L	7492738	7492743	blood|non-reference|0.7|s2_R1.trim.50x.sample|ngs_te_mapper2|sr|268	0	-
chr2L	7494208	7494222	Juan|non-reference|0.8|s2_R1.trim.50x.sample|ngs_te_mapper2|sr|269	0	-
chr2L	7560743	7560749	copia|non-reference|1.0|s2_R1.trim.50x.sample|ngs_te_mapper2|sr|270	0	+
chr2L	7579254	7579380	BS|reference|NA|s2_R1.trim.50x.sample|ngs_te_mapper2|sr|271	0	-
chr2L	7726214	7726218	gypsy|non-reference|0.65|s2_R1.trim.50x.sample|ngs_te_mapper2|sr|272	0	-
chr2L	7813472	7813476	gypsy|non-reference|0.34|s2_R1.trim.50x.sample|ngs_te_mapper2|sr|273	0	-
chr2L	7843536	7843542	1731|non-reference|0.88|s2_R1.trim.50x.sample|ngs_te_mapper2|sr|274	0	+
chr2L	7891379	7891384	1731|non-reference|0.68|s2_R1.trim.50x.sample|ngs_te_mapper2|sr|275	0	+
chr2L	7944542	7944548	297|non-reference|0.83|s2_R1.trim.50x.sample|ngs_te_mapper2|sr|276	0	+
chr2L	8007190	8007204	17_6|non-reference|1.0|s2_R1.trim.50x.sample|ngs_te_mapper2|sr|277	0	-
chr2L	8009281	8009288	1360|non-reference|1.0|s2_R1.trim.50x.sample|ngs_te_mapper2|sr|278	0	-
chr2L	8038908	8038914	297|non-reference|0.17|s2_R1.trim.50x.sample|ngs_te_mapper2|sr|279	0	-
chr2L	8152451	8152457	mdg3|non-reference|0.79|s2_R1.trim.50x.sample|ngs_te_mapper2|sr|280	0	-
chr2L	8164026	8164043	Juan|non-reference|0.38|s2_R1.trim.50x.sample|ngs_te_mapper2|sr|281	0	+
chr2L	8166299	8166306	297|non-reference|0.33|s2_R1.trim.50x.sample|ngs_te_mapper2|sr|282	0	+
chr2L	8292035	8292040	3S18|non-reference|0.35|s2_R1.trim.50x.sample|ngs_te_mapper2|sr|283	0	-
chr2L	8293966	8293971	copia|non-reference|0.51|s2_R1.trim.50x.sample|ngs_te_mapper2|sr|284	0	+
chr2L	8299758	8299762	gypsy|non-reference|0.38|s2_R1.trim.50x.sample|ngs_te_mapper2|sr|285	0	-
chr2L	8341730	8341737	412|non-reference|0.31|s2_R1.trim.50x.sample|ngs_te_mapper2|sr|286	0	-
chr2L	8421326	8421331	297|non-reference|0.93|s2_R1.trim.50x.sample|ngs_te_mapper2|sr|287	0	-
chr2L	8421836	8421842	297|non-reference|0.89|s2_R1.trim.50x.sample|ngs_te_mapper2|sr|288	0	+
chr2L	8433654	8433668	jockey|non-reference|0.32|s2_R1.trim.50x.sample|ngs_te_mapper2|sr|289	0	-
chr2L	8451042	8451047	mdg1|non-reference|0.71|s2_R1.trim.50x.sample|ngs_te_mapper2|sr|290	0	-
chr2L	8507870	8507875	3S18|non-reference|0.85|s2_R1.trim.50x.sample|ngs_te_mapper2|sr|291	0	-
chr2L	8545203	8545208	copia|non-reference|0.67|s2_R1.trim.50x.sample|ngs_te_mapper2|sr|292	0	+
chr2L	8574866	8574871	297|non-reference|0.24|s2_R1.trim.50x.sample|ngs_te_mapper2|sr|293	0	-
chr2L	8588515	8588529	jockey|non-reference|0.7|s2_R1.trim.50x.sample|ngs_te_mapper2|sr|294	0	+
chr2L	8590238	8590244	17_6|non-reference|0.28|s2_R1.trim.50x.sample|ngs_te_mapper2|sr|295	0	-
chr2L	8671507	8671514	297|non-reference|0.83|s2_R1.trim.50x.sample|ngs_te_mapper2|sr|296	0	-
chr2L	8671521	8671527	17_6|non-reference|0.85|s2_R1.trim.50x.sample|ngs_te_mapper2|sr|297	0	-
chr2L	8672203	8672207	gypsy|non-reference|0.34|s2_R1.trim.50x.sample|ngs_te_mapper2|sr|298	0	+
chr2L	8683345	8683350	17_6|non-reference|0.79|s2_R1.trim.50x.sample|ngs_te_mapper2|sr|299	0	+
chr2L	8690818	8690824	297|non-reference|0.35|s2_R1.trim.50x.sample|ngs_te_mapper2|sr|300	0	+
chr2L	8699440	8699442	297|non-reference|0.47|s2_R1.trim.50x.sample|ngs_te_mapper2|sr|301	0	-
chr2L	8713377	8713382	copia|non-reference|0.23|s2_R1.trim.50x.sample|ngs_te_mapper2|sr|302	0	-
chr2L	8719688	8719695	1731|non-reference|0.76|s2_R1.trim.50x.sample|ngs_te_mapper2|sr|303	0	+
chr2L	8776875	8777068	G4|reference|NA|s2_R1.trim.50x.sample|ngs_te_mapper2|sr|304	0	+
chr2L	8819172	8819178	1731|non-reference|0.59|s2_R1.trim.50x.sample|ngs_te_mapper2|sr|305	0	+
chr2L	8845850	8845857	blood|non-reference|0.62|s2_R1.trim.50x.sample|ngs_te_mapper2|sr|306	0	-
chr2L	8959951	8959953	Ivk|non-reference|0.94|s2_R1.trim.50x.sample|ngs_te_mapper2|sr|307	0	+
chr2L	8965414	8965426	Juan|non-reference|1.0|s2_R1.trim.50x.sample|ngs_te_mapper2|sr|308	0	+
chr2L	8969377	8969383	297|non-reference|0.27|s2_R1.trim.50x.sample|ngs_te_mapper2|sr|309	0	-
chr2L	8981752	8981757	1731|non-reference|0.22|s2_R1.trim.50x.sample|ngs_te_mapper2|sr|310	0	+
chr2L	8989326	8989332	17_6|non-reference|0.83|s2_R1.trim.50x.sample|ngs_te_mapper2|sr|311	0	-
chr2L	9017021	9017027	1731|non-reference|0.89|s2_R1.trim.50x.sample|ngs_te_mapper2|sr|312	0	+
chr2L	9024237	9024242	3S18|non-reference|0.45|s2_R1.trim.50x.sample|ngs_te_mapper2|sr|313	0	+
chr2L	9097628	9097634	1731|non-reference|0.4|s2_R1.trim.50x.sample|ngs_te_mapper2|sr|314	0	+
chr2L	9100312	9100322	1731|non-reference|0.33|s2_R1.trim.50x.sample|ngs_te_mapper2|sr|315	0	+
chr2L	9130869	9130872	17_6|non-reference|0.68|s2_R1.trim.50x.sample|ngs_te_mapper2|sr|316	0	+
chr2L	9167486	9167490	gypsy1|non-reference|0.49|s2_R1.trim.50x.sample|ngs_te_mapper2|sr|317	0	+
chr2L	9171249	9171254	17_6|non-reference|0.44|s2_R1.trim.50x.sample|ngs_te_mapper2|sr|318	0	+
chr2L	9186866	9186870	gypsy1|non-reference|0.29|s2_R1.trim.50x.sample|ngs_te_mapper2|sr|319	0	+
chr2L	9193816	9193820	Burdock|non-reference|0.22|s2_R1.trim.50x.sample|ngs_te_mapper2|sr|320	0	-
chr2L	9198451	9198456	297|non-reference|0.93|s2_R1.trim.50x.sample|ngs_te_mapper2|sr|321	0	-
chr2L	9204235	9204240	diver|non-reference|0.62|s2_R1.trim.50x.sample|ngs_te_mapper2|sr|322	0	-
chr2L	9209309	9209319	Juan|non-reference|0.21|s2_R1.trim.50x.sample|ngs_te_mapper2|sr|323	0	-
chr2L	9235471	9235476	roo|non-reference|1.0|s2_R1.trim.50x.sample|ngs_te_mapper2|sr|324	0	+
chr2L	9308381	9308386	mdg1|non-reference|0.61|s2_R1.trim.50x.sample|ngs_te_mapper2|sr|325	0	-
chr2L	9335298	9335304	17_6|non-reference|0.23|s2_R1.trim.50x.sample|ngs_te_mapper2|sr|326	0	-
chr2L	9360640	9360645	blood|non-reference|0.5|s2_R1.trim.50x.sample|ngs_te_mapper2|sr|327	0	+
chr2L	9383272	9383278	1731|non-reference|0.46|s2_R1.trim.50x.sample|ngs_te_mapper2|sr|328	0	+
chr2L	9388742	9388749	297|non-reference|0.83|s2_R1.trim.50x.sample|ngs_te_mapper2|sr|329	0	-
chr2L	9450569	9450575	blood|non-reference|0.33|s2_R1.trim.50x.sample|ngs_te_mapper2|sr|330	0	-
chr2L	9498602	9498606	gypsy1|non-reference|0.52|s2_R1.trim.50x.sample|ngs_te_mapper2|sr|331	0	+
chr2L	9506394	9506401	17_6|non-reference|0.45|s2_R1.trim.50x.sample|ngs_te_mapper2|sr|332	0	-
chr2L	9520333	9520339	297|non-reference|0.76|s2_R1.trim.50x.sample|ngs_te_mapper2|sr|333	0	+
chr2L	9573245	9573251	17_6|non-reference|0.77|s2_R1.trim.50x.sample|ngs_te_mapper2|sr|334	0	-
chr2L	9680793	9680800	17_6|non-reference|0.56|s2_R1.trim.50x.sample|ngs_te_mapper2|sr|335	0	-
chr2L	9689592	9689597	1731|non-reference|0.28|s2_R1.trim.50x.sample|ngs_te_mapper2|sr|336	0	+
chr2L	9689703	9689710	297|non-reference|0.33|s2_R1.trim.50x.sample|ngs_te_mapper2|sr|337	0	-
chr2L	9703863	9703869	1731|non-reference|0.87|s2_R1.trim.50x.sample|ngs_te_mapper2|sr|338	0	-
chr2L	9724063	9724069	17_6|non-reference|0.84|s2_R1.trim.50x.sample|ngs_te_mapper2|sr|339	0	+
chr2L	9727050	9727054	gypsy|non-reference|0.19|s2_R1.trim.50x.sample|ngs_te_mapper2|sr|340	0	-
chr2L	9738690	9738699	3S18|non-reference|0.39|s2_R1.trim.50x.sample|ngs_te_mapper2|sr|341	0	-
chr2L	9765851	9765856	mdg1|non-reference|0.71|s2_R1.trim.50x.sample|ngs_te_mapper2|sr|342	0	+
chr2L	9778393	9778397	gypsy1|non-reference|0.21|s2_R1.trim.50x.sample|ngs_te_mapper2|sr|343	0	-
chr2L	9810097	9810103	297|non-reference|0.36|s2_R1.trim.50x.sample|ngs_te_mapper2|sr|344	0	+
chr2L	9815074	9815098	BS|non-reference|0.94|s2_R1.trim.50x.sample|ngs_te_mapper2|sr|345	0	-
chr2L	9914619	9914623	blood|non-reference|0.28|s2_R1.trim.50x.sample|ngs_te_mapper2|sr|346	0	+
chr2L	10064072	10064076	mdg1|non-reference|0.79|s2_R1.trim.50x.sample|ngs_te_mapper2|sr|347	0	+
chr2L	10110323	10110324	roo|non-reference|1.0|s2_R1.trim.50x.sample|ngs_te_mapper2|sr|348	0	-
chr2L	10138213	10143384	Rt1b|reference|NA|s2_R1.trim.50x.sample|ngs_te_mapper2|sr|349	0	-
chr2L	10180892	10180896	Transpac|non-reference|1.0|s2_R1.trim.50x.sample|ngs_te_mapper2|sr|350	0	-
chr2L	10186944	10186949	1731|non-reference|0.28|s2_R1.trim.50x.sample|ngs_te_mapper2|sr|351	0	-
chr2L	10198881	10198887	blood|non-reference|0.65|s2_R1.trim.50x.sample|ngs_te_mapper2|sr|352	0	-
chr2L	10265074	10265078	blood|non-reference|0.56|s2_R1.trim.50x.sample|ngs_te_mapper2|sr|353	0	-
chr2L	10291944	10291948	blood|non-reference|0.71|s2_R1.trim.50x.sample|ngs_te_mapper2|sr|354	0	-
chr2L	10293317	10293323	mdg1|non-reference|0.82|s2_R1.trim.50x.sample|ngs_te_mapper2|sr|355	0	-
chr2L	10338907	10338912	1731|non-reference|0.46|s2_R1.trim.50x.sample|ngs_te_mapper2|sr|356	0	-
chr2L	10414119	10414124	1731|non-reference|0.28|s2_R1.trim.50x.sample|ngs_te_mapper2|sr|357	0	-
chr2L	10447495	10447499	mdg1|non-reference|0.28|s2_R1.trim.50x.sample|ngs_te_mapper2|sr|358	0	-
chr2L	10496906	10496914	copia|non-reference|0.26|s2_R1.trim.50x.sample|ngs_te_mapper2|sr|359	0	+
chr2L	10510636	10510642	3S18|non-reference|0.39|s2_R1.trim.50x.sample|ngs_te_mapper2|sr|360	0	+
chr2L	10554397	10554401	Tabor|non-reference|1.0|s2_R1.trim.50x.sample|ngs_te_mapper2|sr|361	0	+
chr2L	10592896	10599089	opus|reference|NA|s2_R1.trim.50x.sample|ngs_te_mapper2|sr|362	0	-
chr2L	10599174	10600501	opus|reference|NA|s2_R1.trim.50x.sample|ngs_te_mapper2|sr|363	0	-
chr2L	10608731	10608737	17_6|non-reference|0.86|s2_R1.trim.50x.sample|ngs_te_mapper2|sr|364	0	-
chr2L	10680871	10680881	jockey|non-reference|0.53|s2_R1.trim.50x.sample|ngs_te_mapper2|sr|365	0	-
chr2L	10701033	10701039	17_6|non-reference|0.75|s2_R1.trim.50x.sample|ngs_te_mapper2|sr|366	0	+
chr2L	10704297	10704302	blood|non-reference|0.32|s2_R1.trim.50x.sample|ngs_te_mapper2|sr|367	0	-
chr2L	10738946	10738952	blood|non-reference|0.25|s2_R1.trim.50x.sample|ngs_te_mapper2|sr|368	0	+
chr2L	10849705	10849710	diver|non-reference|0.17|s2_R1.trim.50x.sample|ngs_te_mapper2|sr|369	0	+
chr2L	10942348	10942350	pogo|non-reference|1.0|s2_R1.trim.50x.sample|ngs_te_mapper2|sr|370	0	-
chr2L	10972536	10972540	Tirant|non-reference|0.76|s2_R1.trim.50x.sample|ngs_te_mapper2|sr|371	0	-
chr2L	10979752	10979760	297|non-reference|0.26|s2_R1.trim.50x.sample|ngs_te_mapper2|sr|372	0	-
chr2L	11011684	11011688	mdg1|non-reference|0.74|s2_R1.trim.50x.sample|ngs_te_mapper2|sr|373	0	-
chr2L	11039097	11039103	gypsy|non-reference|0.3|s2_R1.trim.50x.sample|ngs_te_mapper2|sr|374	0	+
chr2L	11073132	11073137	3S18|non-reference|0.44|s2_R1.trim.50x.sample|ngs_te_mapper2|sr|375	0	+
chr2L	11121362	11121366	blood|non-reference|0.54|s2_R1.trim.50x.sample|ngs_te_mapper2|sr|376	0	-
chr2L	11208485	11208491	17_6|non-reference|0.22|s2_R1.trim.50x.sample|ngs_te_mapper2|sr|377	0	+
chr2L	11362772	11362777	roo|non-reference|1.0|s2_R1.trim.50x.sample|ngs_te_mapper2|sr|378	0	-
chr2L	11369611	11369618	1731|non-reference|0.36|s2_R1.trim.50x.sample|ngs_te_mapper2|sr|379	0	+
chr2L	11518456	11518460	blood|non-reference|1.0|s2_R1.trim.50x.sample|ngs_te_mapper2|sr|380	0	+
chr2L	11532144	11532149	1731|non-reference|0.29|s2_R1.trim.50x.sample|ngs_te_mapper2|sr|381	0	-
chr2L	11550569	11550575	1731|non-reference|0.3|s2_R1.trim.50x.sample|ngs_te_mapper2|sr|382	0	-
chr2L	11581603	11581609	1731|non-reference|0.34|s2_R1.trim.50x.sample|ngs_te_mapper2|sr|383	0	+
chr2L	11600779	11600784	297|non-reference|0.4|s2_R1.trim.50x.sample|ngs_te_mapper2|sr|384	0	+
chr2L	11659079	11659080	297|non-reference|0.81|s2_R1.trim.50x.sample|ngs_te_mapper2|sr|385	0	-
chr2L	11728490	11728495	roo|non-reference|1.0|s2_R1.trim.50x.sample|ngs_te_mapper2|sr|386	0	+
chr2L	11737112	11737120	1731|non-reference|0.76|s2_R1.trim.50x.sample|ngs_te_mapper2|sr|387	0	-
chr2L	11740596	11740601	1731|non-reference|0.7|s2_R1.trim.50x.sample|ngs_te_mapper2|sr|388	0	-
chr2L	11762323	11762324	3S18|non-reference|0.38|s2_R1.trim.50x.sample|ngs_te_mapper2|sr|389	0	+
chr2L	11794428	11794445	297|non-reference|0.41|s2_R1.trim.50x.sample|ngs_te_mapper2|sr|390	0	-
chr2L	11819183	11819187	Stalker2|non-reference|0.83|s2_R1.trim.50x.sample|ngs_te_mapper2|sr|391	0	+
chr2L	11882660	11882666	roo|non-reference|1.0|s2_R1.trim.50x.sample|ngs_te_mapper2|sr|392	0	-
chr2L	11979049	11979062	Juan|non-reference|0.78|s2_R1.trim.50x.sample|ngs_te_mapper2|sr|393	0	-
chr2L	12029639	12029646	roo|non-reference|0.76|s2_R1.trim.50x.sample|ngs_te_mapper2|sr|394	0	-
chr2L	12036149	12036155	297|non-reference|0.7|s2_R1.trim.50x.sample|ngs_te_mapper2|sr|395	0	+
chr2L	12121899	12121905	3S18|non-reference|0.43|s2_R1.trim.50x.sample|ngs_te_mapper2|sr|396	0	-
chr2L	12143039	12143044	17_6|non-reference|0.69|s2_R1.trim.50x.sample|ngs_te_mapper2|sr|397	0	-
chr2L	12204350	12204356	17_6|non-reference|0.33|s2_R1.trim.50x.sample|ngs_te_mapper2|sr|398	0	+
chr2L	12245639	12245645	1731|non-reference|0.67|s2_R1.trim.50x.sample|ngs_te_mapper2|sr|399	0	-
chr2L	12268390	12268396	17_6|non-reference|0.38|s2_R1.trim.50x.sample|ngs_te_mapper2|sr|400	0	-
chr2L	12294217	12294222	297|non-reference|0.33|s2_R1.trim.50x.sample|ngs_te_mapper2|sr|401	0	-
chr2L	12322410	12322415	Max_element|non-reference|0.97|s2_R1.trim.50x.sample|ngs_te_mapper2|sr|402	0	-
chr2L	12387583	12387588	3S18|non-reference|0.41|s2_R1.trim.50x.sample|ngs_te_mapper2|sr|403	0	-
chr2L	12424529	12424535	1731|non-reference|0.74|s2_R1.trim.50x.sample|ngs_te_mapper2|sr|404	0	+
chr2L	12455117	12455129	jockey|non-reference|0.26|s2_R1.trim.50x.sample|ngs_te_mapper2|sr|405	0	-
chr2L	12456457	12456464	copia|non-reference|0.27|s2_R1.trim.50x.sample|ngs_te_mapper2|sr|406	0	-
chr2L	12461493	12461498	297|non-reference|0.52|s2_R1.trim.50x.sample|ngs_te_mapper2|sr|407	0	+
chr2L	12461499	12461504	17_6|non-reference|0.52|s2_R1.trim.50x.sample|ngs_te_mapper2|sr|408	0	-
chr2L	12485172	12485178	copia|non-reference|0.45|s2_R1.trim.50x.sample|ngs_te_mapper2|sr|409	0	+
chr2L	12492637	12492641	Tirant|non-reference|0.34|s2_R1.trim.50x.sample|ngs_te_mapper2|sr|410	0	-
chr2L	12503049	12503053	Stalker2|non-reference|0.53|s2_R1.trim.50x.sample|ngs_te_mapper2|sr|411	0	-
chr2L	12507264	12507270	copia|non-reference|0.14|s2_R1.trim.50x.sample|ngs_te_mapper2|sr|412	0	-
chr2L	12511578	12511585	copia|non-reference|1.0|s2_R1.trim.50x.sample|ngs_te_mapper2|sr|413	0	+
chr2L	12530771	12530777	1731|non-reference|0.42|s2_R1.trim.50x.sample|ngs_te_mapper2|sr|414	0	+
chr2L	12532811	12532815	gypsy|non-reference|0.7|s2_R1.trim.50x.sample|ngs_te_mapper2|sr|415	0	+
chr2L	12551842	12551854	297|non-reference|0.81|s2_R1.trim.50x.sample|ngs_te_mapper2|sr|416	0	-
chr2L	12583900	12583905	3S18|non-reference|0.44|s2_R1.trim.50x.sample|ngs_te_mapper2|sr|417	0	-
chr2L	12600787	12600793	1731|non-reference|0.55|s2_R1.trim.50x.sample|ngs_te_mapper2|sr|418	0	+
chr2L	12638618	12638625	3S18|non-reference|0.49|s2_R1.trim.50x.sample|ngs_te_mapper2|sr|419	0	+
chr2L	12683162	12683177	opus|non-reference|0.87|s2_R1.trim.50x.sample|ngs_te_mapper2|sr|420	0	-
chr2L	12798638	12798651	opus|non-reference|0.44|s2_R1.trim.50x.sample|ngs_te_mapper2|sr|421	0	+
chr2L	12824577	12824582	1731|non-reference|0.89|s2_R1.trim.50x.sample|ngs_te_mapper2|sr|422	0	-
chr2L	12831252	12831253	297|non-reference|0.2|s2_R1.trim.50x.sample|ngs_te_mapper2|sr|423	0	+
chr2L	12853579	12853586	1731|non-reference|0.78|s2_R1.trim.50x.sample|ngs_te_mapper2|sr|424	0	+
chr2L	12999855	12999860	297|non-reference|0.36|s2_R1.trim.50x.sample|ngs_te_mapper2|sr|425	0	+
chr2L	13006069	13006074	mdg3|non-reference|0.51|s2_R1.trim.50x.sample|ngs_te_mapper2|sr|426	0	-
chr2L	13046272	13046277	copia|non-reference|0.22|s2_R1.trim.50x.sample|ngs_te_mapper2|sr|427	0	+
chr2L	13065963	13065967	Stalker2|non-reference|0.66|s2_R1.trim.50x.sample|ngs_te_mapper2|sr|428	0	+
chr2L	13071393	13071399	1731|non-reference|0.78|s2_R1.trim.50x.sample|ngs_te_mapper2|sr|429	0	-
chr2L	13119362	13119363	Burdock|non-reference|1.0|s2_R1.trim.50x.sample|ngs_te_mapper2|sr|430	0	+
chr2L	13139034	13139040	297|non-reference|0.34|s2_R1.trim.50x.sample|ngs_te_mapper2|sr|431	0	-
chr2L	13147968	13147974	3S18|non-reference|0.71|s2_R1.trim.50x.sample|ngs_te_mapper2|sr|432	0	+
chr2L	13170366	13170371	1731|non-reference|0.86|s2_R1.trim.50x.sample|ngs_te_mapper2|sr|433	0	+
chr2L	13205028	13205034	17_6|non-reference|0.41|s2_R1.trim.50x.sample|ngs_te_mapper2|sr|434	0	+
chr2L	13207768	13207792	mdg1|non-reference|0.88|s2_R1.trim.50x.sample|ngs_te_mapper2|sr|435	0	-
chr2L	13210650	13210654	gypsy|non-reference|0.21|s2_R1.trim.50x.sample|ngs_te_mapper2|sr|436	0	+
chr2L	13241405	13241410	diver|non-reference|0.39|s2_R1.trim.50x.sample|ngs_te_mapper2|sr|437	0	+
chr2L	13242014	13244341	BS|reference|NA|s2_R1.trim.50x.sample|ngs_te_mapper2|sr|438	0	+
chr2L	13247483	13247489	1731|non-reference|0.36|s2_R1.trim.50x.sample|ngs_te_mapper2|sr|439	0	+
chr2L	13267581	13267585	gypsy1|non-reference|0.2|s2_R1.trim.50x.sample|ngs_te_mapper2|sr|440	0	-
chr2L	13318594	13318607	jockey|non-reference|0.47|s2_R1.trim.50x.sample|ngs_te_mapper2|sr|441	0	+
chr2L	13332774	13332779	17_6|non-reference|0.58|s2_R1.trim.50x.sample|ngs_te_mapper2|sr|442	0	-
chr2L	13334141	13334145	297|non-reference|0.78|s2_R1.trim.50x.sample|ngs_te_mapper2|sr|443	0	-
chr2L	13412123	13412130	diver|non-reference|0.46|s2_R1.trim.50x.sample|ngs_te_mapper2|sr|444	0	-
chr2L	13422032	13422038	297|non-reference|0.38|s2_R1.trim.50x.sample|ngs_te_mapper2|sr|445	0	-
chr2L	13495206	13495212	opus|non-reference|1.0|s2_R1.trim.50x.sample|ngs_te_mapper2|sr|446	0	+
chr2L	13502098	13502102	gypsy1|non-reference|0.49|s2_R1.trim.50x.sample|ngs_te_mapper2|sr|447	0	+
chr2L	13509610	13509614	Tirant|non-reference|0.58|s2_R1.trim.50x.sample|ngs_te_mapper2|sr|448	0	-
chr2L	13511154	13511159	copia|non-reference|0.19|s2_R1.trim.50x.sample|ngs_te_mapper2|sr|449	0	+
chr2L	13515972	13515978	297|non-reference|0.17|s2_R1.trim.50x.sample|ngs_te_mapper2|sr|450	0	+
chr2L	13534870	13534875	297|non-reference|0.26|s2_R1.trim.50x.sample|ngs_te_mapper2|sr|451	0	-
chr2L	13539724	13539738	jockey|non-reference|0.36|s2_R1.trim.50x.sample|ngs_te_mapper2|sr|452	0	-
chr2L	13548619	13548623	blood|non-reference|0.46|s2_R1.trim.50x.sample|ngs_te_mapper2|sr|453	0	-
chr2L	13548896	13548908	blood|non-reference|0.32|s2_R1.trim.50x.sample|ngs_te_mapper2|sr|454	0	+
chr2L	13552609	13552623	Juan|non-reference|0.25|s2_R1.trim.50x.sample|ngs_te_mapper2|sr|455	0	+
chr2L	13553974	13553978	gypsy1|non-reference|0.29|s2_R1.trim.50x.sample|ngs_te_mapper2|sr|456	0	-
chr2L	13568200	13568206	diver|non-reference|0.22|s2_R1.trim.50x.sample|ngs_te_mapper2|sr|457	0	+
chr2L	13569263	13569267	gypsy|non-reference|0.17|s2_R1.trim.50x.sample|ngs_te_mapper2|sr|458	0	-
chr2L	13573159	13573166	copia|non-reference|0.46|s2_R1.trim.50x.sample|ngs_te_mapper2|sr|459	0	+
chr2L	13574358	13574363	blood|non-reference|0.18|s2_R1.trim.50x.sample|ngs_te_mapper2|sr|460	0	+
chr2L	13614932	13614936	Burdock|non-reference|0.62|s2_R1.trim.50x.sample|ngs_te_mapper2|sr|461	0	-
chr2L	13616172	13616176	Burdock|non-reference|0.33|s2_R1.trim.50x.sample|ngs_te_mapper2|sr|462	0	+
chr2L	13632012	13632023	jockey|non-reference|0.58|s2_R1.trim.50x.sample|ngs_te_mapper2|sr|463	0	-
chr2L	13638581	13638588	copia|non-reference|0.44|s2_R1.trim.50x.sample|ngs_te_mapper2|sr|464	0	+
chr2L	13666293	13666299	1731|non-reference|0.23|s2_R1.trim.50x.sample|ngs_te_mapper2|sr|465	0	+
chr2L	13685024	13685026	jockey|non-reference|0.63|s2_R1.trim.50x.sample|ngs_te_mapper2|sr|466	0	-
chr2L	13738788	13738794	297|non-reference|0.59|s2_R1.trim.50x.sample|ngs_te_mapper2|sr|467	0	-
chr2L	13754248	13754254	297|non-reference|0.62|s2_R1.trim.50x.sample|ngs_te_mapper2|sr|468	0	+
chr2L	13759250	13759255	1731|non-reference|0.75|s2_R1.trim.50x.sample|ngs_te_mapper2|sr|469	0	+
chr2L	13799412	13799417	17_6|non-reference|0.95|s2_R1.trim.50x.sample|ngs_te_mapper2|sr|470	0	+
chr2L	13887490	13887492	Bari1|non-reference|0.96|s2_R1.trim.50x.sample|ngs_te_mapper2|sr|471	0	-
chr2L	13943191	13943203	Rt1b|non-reference|1.0|s2_R1.trim.50x.sample|ngs_te_mapper2|sr|472	0	-
chr2L	14021142	14021149	1731|non-reference|0.59|s2_R1.trim.50x.sample|ngs_te_mapper2|sr|473	0	-
chr2L	14046717	14046722	1731|non-reference|0.3|s2_R1.trim.50x.sample|ngs_te_mapper2|sr|474	0	-
chr2L	14075395	14075400	1731|non-reference|0.5|s2_R1.trim.50x.sample|ngs_te_mapper2|sr|475	0	-
chr2L	14076077	14076089	F_element|non-reference|1.0|s2_R1.trim.50x.sample|ngs_te_mapper2|sr|476	0	+
chr2L	14233322	14233328	17_6|non-reference|0.32|s2_R1.trim.50x.sample|ngs_te_mapper2|sr|477	0	+
chr2L	14284962	14284969	1731|non-reference|0.6|s2_R1.trim.50x.sample|ngs_te_mapper2|sr|478	0	-
chr2L	14428323	14428330	297|non-reference|0.73|s2_R1.trim.50x.sample|ngs_te_mapper2|sr|479	0	+
chr2L	14467488	14469047	Doc|reference|NA|s2_R1.trim.50x.sample|ngs_te_mapper2|sr|480	0	-
chr2L	14476288	14476292	pogo|non-reference|1.0|s2_R1.trim.50x.sample|ngs_te_mapper2|sr|481	0	-
chr2L	14489621	14489626	1731|non-reference|0.11|s2_R1.trim.50x.sample|ngs_te_mapper2|sr|482	0	-
chr2L	14546437	14546450	Juan|non-reference|0.55|s2_R1.trim.50x.sample|ngs_te_mapper2|sr|483	0	+
chr2L	14600662	14600675	Juan|non-reference|0.18|s2_R1.trim.50x.sample|ngs_te_mapper2|sr|484	0	+
chr2L	14610940	14610947	blood|non-reference|0.45|s2_R1.trim.50x.sample|ngs_te_mapper2|sr|485	0	+
chr2L	14625940	14625946	17_6|non-reference|1.0|s2_R1.trim.50x.sample|ngs_te_mapper2|sr|486	0	+
chr2L	14676166	14676172	1731|non-reference|0.61|s2_R1.trim.50x.sample|ngs_te_mapper2|sr|487	0	+
chr2L	14723051	14723065	F_element|non-reference|1.0|s2_R1.trim.50x.sample|ngs_te_mapper2|sr|488	0	-
chr2L	14788654	14788666	opus|non-reference|0.96|s2_R1.trim.50x.sample|ngs_te_mapper2|sr|489	0	+
chr2L	14851386	14851396	F_element|non-reference|1.0|s2_R1.trim.50x.sample|ngs_te_mapper2|sr|490	0	+
chr2L	14952426	14952433	1731|non-reference|0.59|s2_R1.trim.50x.sample|ngs_te_mapper2|sr|491	0	+
chr2L	14963513	14963519	17_6|non-reference|1.0|s2_R1.trim.50x.sample|ngs_te_mapper2|sr|492	0	+
chr2L	14967382	14967388	1731|non-reference|0.57|s2_R1.trim.50x.sample|ngs_te_mapper2|sr|493	0	-
chr2L	14968432	14968437	1731|non-reference|0.5|s2_R1.trim.50x.sample|ngs_te_mapper2|sr|494	0	+
chr2L	14981256	14981262	297|non-reference|0.28|s2_R1.trim.50x.sample|ngs_te_mapper2|sr|495	0	+
chr2L	15018305	15018310	17_6|non-reference|0.67|s2_R1.trim.50x.sample|ngs_te_mapper2|sr|496	0	-
chr2L	15046432	15046437	diver|non-reference|0.33|s2_R1.trim.50x.sample|ngs_te_mapper2|sr|497	0	-
chr2L	15125886	15125891	1731|non-reference|0.43|s2_R1.trim.50x.sample|ngs_te_mapper2|sr|498	0	+
chr2L	15133274	15133280	copia|non-reference|1.0|s2_R1.trim.50x.sample|ngs_te_mapper2|sr|499	0	+
chr2L	15142291	15142303	BS|non-reference|1.0|s2_R1.trim.50x.sample|ngs_te_mapper2|sr|500	0	+
chr2L	15174283	15174289	1731|non-reference|0.52|s2_R1.trim.50x.sample|ngs_te_mapper2|sr|501	0	-
chr2L	15211855	15211863	1731|non-reference|0.33|s2_R1.trim.50x.sample|ngs_te_mapper2|sr|502	0	-
chr2L	15263744	15263755	Juan|non-reference|0.27|s2_R1.trim.50x.sample|ngs_te_mapper2|sr|503	0	+
chr2L	15313036	15313042	3S18|non-reference|0.28|s2_R1.trim.50x.sample|ngs_te_mapper2|sr|504	0	-
chr2L	15501628	15501632	Burdock|non-reference|0.66|s2_R1.trim.50x.sample|ngs_te_mapper2|sr|505	0	-
chr2L	15539180	15539184	Stalker2|non-reference|0.78|s2_R1.trim.50x.sample|ngs_te_mapper2|sr|506	0	+
chr2L	15577445	15577454	jockey|non-reference|0.5|s2_R1.trim.50x.sample|ngs_te_mapper2|sr|507	0	-
chr2L	15629739	15629746	17_6|non-reference|0.21|s2_R1.trim.50x.sample|ngs_te_mapper2|sr|508	0	-
chr2L	15744606	15744610	Burdock|non-reference|0.41|s2_R1.trim.50x.sample|ngs_te_mapper2|sr|509	0	-
chr2L	15777205	15777210	17_6|non-reference|1.0|s2_R1.trim.50x.sample|ngs_te_mapper2|sr|510	0	+
chr2L	15850249	15850257	copia|non-reference|1.0|s2_R1.trim.50x.sample|ngs_te_mapper2|sr|511	0	+
chr2L	15870575	15870580	1731|non-reference|0.21|s2_R1.trim.50x.sample|ngs_te_mapper2|sr|512	0	-
chr2L	15903461	15903466	1731|non-reference|0.33|s2_R1.trim.50x.sample|ngs_te_mapper2|sr|513	0	-
chr2L	15906073	15906077	opus|non-reference|1.0|s2_R1.trim.50x.sample|ngs_te_mapper2|sr|514	0	+
chr2L	15910626	15910642	Juan|non-reference|0.35|s2_R1.trim.50x.sample|ngs_te_mapper2|sr|515	0	+
chr2L	15937779	15937785	1731|non-reference|0.15|s2_R1.trim.50x.sample|ngs_te_mapper2|sr|516	0	-
chr2L	15978530	15978536	Quasimodo|non-reference|1.0|s2_R1.trim.50x.sample|ngs_te_mapper2|sr|517	0	+
chr2L	15995910	15995916	1731|non-reference|0.5|s2_R1.trim.50x.sample|ngs_te_mapper2|sr|518	0	-
chr2L	16078518	16078523	1731|non-reference|0.34|s2_R1.trim.50x.sample|ngs_te_mapper2|sr|519	0	-
chr2L	16083742	16083747	mdg1|non-reference|1.0|s2_R1.trim.50x.sample|ngs_te_mapper2|sr|520	0	-
chr2L	16170840	16170846	1731|non-reference|0.41|s2_R1.trim.50x.sample|ngs_te_mapper2|sr|521	0	+
chr2L	16199679	16199684	3S18|non-reference|0.74|s2_R1.trim.50x.sample|ngs_te_mapper2|sr|522	0	+
chr2L	16252674	16252686	Juan|non-reference|1.0|s2_R1.trim.50x.sample|ngs_te_mapper2|sr|523	0	+
chr2L	16253635	16253642	blood|non-reference|0.31|s2_R1.trim.50x.sample|ngs_te_mapper2|sr|524	0	-
chr2L	16259845	16259851	1731|non-reference|0.38|s2_R1.trim.50x.sample|ngs_te_mapper2|sr|525	0	-
chr2L	16273865	16273870	1731|non-reference|0.31|s2_R1.trim.50x.sample|ngs_te_mapper2|sr|526	0	+
chr2L	16283496	16283501	diver|non-reference|0.43|s2_R1.trim.50x.sample|ngs_te_mapper2|sr|527	0	-
chr2L	16322690	16322695	17_6|non-reference|0.8|s2_R1.trim.50x.sample|ngs_te_mapper2|sr|528	0	+
chr2L	16325064	16325070	17_6|non-reference|0.39|s2_R1.trim.50x.sample|ngs_te_mapper2|sr|529	0	+
chr2L	16340440	16340447	3S18|non-reference|0.57|s2_R1.trim.50x.sample|ngs_te_mapper2|sr|530	0	+
chr2L	16374364	16374376	jockey|non-reference|0.38|s2_R1.trim.50x.sample|ngs_te_mapper2|sr|531	0	-
chr2L	16438353	16438355	17_6|non-reference|0.84|s2_R1.trim.50x.sample|ngs_te_mapper2|sr|532	0	+
chr2L	16447789	16447793	gypsy1|non-reference|0.45|s2_R1.trim.50x.sample|ngs_te_mapper2|sr|533	0	-
chr2L	16456603	16456608	297|non-reference|0.81|s2_R1.trim.50x.sample|ngs_te_mapper2|sr|534	0	+
chr2L	16496367	16496373	1731|non-reference|0.94|s2_R1.trim.50x.sample|ngs_te_mapper2|sr|535	0	-
chr2L	16501319	16501323	blood|non-reference|0.44|s2_R1.trim.50x.sample|ngs_te_mapper2|sr|536	0	-
chr2L	16504551	16504556	roo|non-reference|0.58|s2_R1.trim.50x.sample|ngs_te_mapper2|sr|537	0	+
chr2L	16508905	16508913	copia|non-reference|0.53|s2_R1.trim.50x.sample|ngs_te_mapper2|sr|538	0	-
chr2L	16519122	16519129	1731|non-reference|0.76|s2_R1.trim.50x.sample|ngs_te_mapper2|sr|539	0	+
chr2L	16523757	16523765	copia|non-reference|0.56|s2_R1.trim.50x.sample|ngs_te_mapper2|sr|540	0	+
chr2L	16528251	16528259	297|non-reference|0.71|s2_R1.trim.50x.sample|ngs_te_mapper2|sr|541	0	-
chr2L	16529161	16529166	17_6|non-reference|0.68|s2_R1.trim.50x.sample|ngs_te_mapper2|sr|542	0	+
chr2L	16570675	16570681	1731|non-reference|0.48|s2_R1.trim.50x.sample|ngs_te_mapper2|sr|543	0	+
chr2L	16606730	16606738	297|non-reference|0.35|s2_R1.trim.50x.sample|ngs_te_mapper2|sr|544	0	+
chr2L	16611256	16611269	jockey|non-reference|0.77|s2_R1.trim.50x.sample|ngs_te_mapper2|sr|545	0	-
chr2L	16612417	16612430	jockey|non-reference|0.51|s2_R1.trim.50x.sample|ngs_te_mapper2|sr|546	0	+
chr2L	16622945	16622949	gypsy|non-reference|0.18|s2_R1.trim.50x.sample|ngs_te_mapper2|sr|547	0	+
chr2L	16650708	16650713	copia|non-reference|0.55|s2_R1.trim.50x.sample|ngs_te_mapper2|sr|548	0	+
chr2L	16856889	16856954	Doc4_element|reference|NA|s2_R1.trim.50x.sample|ngs_te_mapper2|sr|549	0	+
chr2L	16865677	16865686	297|non-reference|0.7|s2_R1.trim.50x.sample|ngs_te_mapper2|sr|550	0	-
chr2L	16936317	16936322	3S18|non-reference|0.45|s2_R1.trim.50x.sample|ngs_te_mapper2|sr|551	0	+
chr2L	16990781	16990786	3S18|non-reference|0.47|s2_R1.trim.50x.sample|ngs_te_mapper2|sr|552	0	+
chr2L	17012753	17012758	3S18|non-reference|0.55|s2_R1.trim.50x.sample|ngs_te_mapper2|sr|553	0	+
chr2L	17049971	17049976	17_6|non-reference|1.0|s2_R1.trim.50x.sample|ngs_te_mapper2|sr|554	0	-
chr2L	17205326	17205336	jockey|non-reference|0.65|s2_R1.trim.50x.sample|ngs_te_mapper2|sr|555	0	+
chr2L	17310863	17310869	1731|non-reference|0.6|s2_R1.trim.50x.sample|ngs_te_mapper2|sr|556	0	-
chr2L	17324039	17324044	297|non-reference|0.7|s2_R1.trim.50x.sample|ngs_te_mapper2|sr|557	0	+
chr2L	17330717	17330722	1731|non-reference|0.7|s2_R1.trim.50x.sample|ngs_te_mapper2|sr|558	0	-
chr2L	17357123	17357130	1731|non-reference|0.29|s2_R1.trim.50x.sample|ngs_te_mapper2|sr|559	0	-
chr2L	17379389	17379394	297|non-reference|0.47|s2_R1.trim.50x.sample|ngs_te_mapper2|sr|560	0	-
chr2L	17392830	17392835	copia|non-reference|0.28|s2_R1.trim.50x.sample|ngs_te_mapper2|sr|561	0	+
chr2L	17394471	17394476	1731|non-reference|0.31|s2_R1.trim.50x.sample|ngs_te_mapper2|sr|562	0	+
chr2L	17395489	17395501	jockey|non-reference|0.22|s2_R1.trim.50x.sample|ngs_te_mapper2|sr|563	0	+
chr2L	17424267	17424271	blood|non-reference|0.18|s2_R1.trim.50x.sample|ngs_te_mapper2|sr|564	0	+
chr2L	17432070	17432118	1360|reference|NA|s2_R1.trim.50x.sample|ngs_te_mapper2|sr|565	0	+
chr2L	17500473	17500486	Juan|non-reference|0.6|s2_R1.trim.50x.sample|ngs_te_mapper2|sr|566	0	-
chr2L	17545426	17545432	roo|non-reference|0.97|s2_R1.trim.50x.sample|ngs_te_mapper2|sr|567	0	+
chr2L	17558052	17558054	1731|non-reference|0.57|s2_R1.trim.50x.sample|ngs_te_mapper2|sr|568	0	+
chr2L	17613423	17613429	mdg3|non-reference|0.66|s2_R1.trim.50x.sample|ngs_te_mapper2|sr|569	0	+
chr2L	17663617	17663624	1731|non-reference|0.72|s2_R1.trim.50x.sample|ngs_te_mapper2|sr|570	0	-
chr2L	17693528	17693533	roo|non-reference|1.0|s2_R1.trim.50x.sample|ngs_te_mapper2|sr|571	0	-
chr2L	17695452	17695457	3S18|non-reference|0.38|s2_R1.trim.50x.sample|ngs_te_mapper2|sr|572	0	+
chr2L	17697576	17697581	1731|non-reference|0.65|s2_R1.trim.50x.sample|ngs_te_mapper2|sr|573	0	+
chr2L	17700777	17700785	1731|non-reference|0.35|s2_R1.trim.50x.sample|ngs_te_mapper2|sr|574	0	-
chr2L	17707777	17707782	1731|non-reference|0.62|s2_R1.trim.50x.sample|ngs_te_mapper2|sr|575	0	-
chr2L	17769809	17769815	1731|non-reference|0.77|s2_R1.trim.50x.sample|ngs_te_mapper2|sr|576	0	+
chr2L	17814830	17814837	1731|non-reference|0.68|s2_R1.trim.50x.sample|ngs_te_mapper2|sr|577	0	+
chr2L	17830419	17830424	1731|non-reference|0.3|s2_R1.trim.50x.sample|ngs_te_mapper2|sr|578	0	+
chr2L	17832881	17832888	1731|non-reference|0.46|s2_R1.trim.50x.sample|ngs_te_mapper2|sr|579	0	+
chr2L	17847120	17847126	1731|non-reference|0.42|s2_R1.trim.50x.sample|ngs_te_mapper2|sr|580	0	+
chr2L	17864951	17864956	3S18|non-reference|0.68|s2_R1.trim.50x.sample|ngs_te_mapper2|sr|581	0	+
chr2L	17880863	17880869	1731|non-reference|0.48|s2_R1.trim.50x.sample|ngs_te_mapper2|sr|582	0	+
chr2L	18049173	18049174	3S18|non-reference|0.4|s2_R1.trim.50x.sample|ngs_te_mapper2|sr|583	0	-
chr2L	18104402	18104409	1731|non-reference|0.38|s2_R1.trim.50x.sample|ngs_te_mapper2|sr|584	0	+
chr2L	18106361	18106372	jockey|non-reference|0.47|s2_R1.trim.50x.sample|ngs_te_mapper2|sr|585	0	+
chr2L	18113588	18114199	Tc1|reference|NA|s2_R1.trim.50x.sample|ngs_te_mapper2|sr|586	0	+
chr2L	18217016	18217026	roo|non-reference|0.4|s2_R1.trim.50x.sample|ngs_te_mapper2|sr|587	0	-
chr2L	18301322	18301327	hopper|non-reference|1.0|s2_R1.trim.50x.sample|ngs_te_mapper2|sr|588	0	+
chr2L	18314484	18314490	297|non-reference|0.24|s2_R1.trim.50x.sample|ngs_te_mapper2|sr|589	0	-
chr2L	18427695	18427707	17_6|non-reference|0.5|s2_R1.trim.50x.sample|ngs_te_mapper2|sr|590	0	-
chr2L	18431669	18431675	1731|non-reference|0.42|s2_R1.trim.50x.sample|ngs_te_mapper2|sr|591	0	+
chr2L	18475094	18475099	blood|non-reference|0.4|s2_R1.trim.50x.sample|ngs_te_mapper2|sr|592	0	-
chr2L	18480173	18480178	3S18|non-reference|0.45|s2_R1.trim.50x.sample|ngs_te_mapper2|sr|593	0	-
chr2L	18497278	18497282	Tirant|non-reference|0.67|s2_R1.trim.50x.sample|ngs_te_mapper2|sr|594	0	-
chr2L	18568083	18568088	copia|non-reference|0.75|s2_R1.trim.50x.sample|ngs_te_mapper2|sr|595	0	-
chr2L	18605077	18605085	blood|non-reference|0.35|s2_R1.trim.50x.sample|ngs_te_mapper2|sr|596	0	-
chr2L	18613572	18613576	mdg1|non-reference|0.4|s2_R1.trim.50x.sample|ngs_te_mapper2|sr|597	0	+
chr2L	18624219	18624224	1731|non-reference|0.33|s2_R1.trim.50x.sample|ngs_te_mapper2|sr|598	0	+
chr2L	18630586	18630592	17_6|non-reference|0.96|s2_R1.trim.50x.sample|ngs_te_mapper2|sr|599	0	+
chr2L	18639162	18639167	297|non-reference|0.33|s2_R1.trim.50x.sample|ngs_te_mapper2|sr|600	0	+
chr2L	18653915	18653920	gypsy1|non-reference|0.32|s2_R1.trim.50x.sample|ngs_te_mapper2|sr|601	0	-
chr2L	18659576	18659580	mdg1|non-reference|0.55|s2_R1.trim.50x.sample|ngs_te_mapper2|sr|602	0	+
chr2L	18672199	18672204	1731|non-reference|0.13|s2_R1.trim.50x.sample|ngs_te_mapper2|sr|603	0	-
chr2L	18760062	18760066	mdg1|non-reference|0.39|s2_R1.trim.50x.sample|ngs_te_mapper2|sr|604	0	+
chr2L	18790236	18790241	copia|non-reference|0.3|s2_R1.trim.50x.sample|ngs_te_mapper2|sr|605	0	-
chr2L	18846945	18846951	1731|non-reference|0.65|s2_R1.trim.50x.sample|ngs_te_mapper2|sr|606	0	+
chr2L	18900060	18900064	412|non-reference|0.27|s2_R1.trim.50x.sample|ngs_te_mapper2|sr|607	0	-
chr2L	18946403	18946408	3S18|non-reference|0.29|s2_R1.trim.50x.sample|ngs_te_mapper2|sr|608	0	+
chr2L	18961261	18961268	297|non-reference|0.16|s2_R1.trim.50x.sample|ngs_te_mapper2|sr|609	0	-
chr2L	18980945	18980949	gypsy|non-reference|0.33|s2_R1.trim.50x.sample|ngs_te_mapper2|sr|610	0	+
chr2L	18984796	18984801	copia|non-reference|0.61|s2_R1.trim.50x.sample|ngs_te_mapper2|sr|611	0	+
chr2L	19000647	19000653	297|non-reference|0.29|s2_R1.trim.50x.sample|ngs_te_mapper2|sr|612	0	-
chr2L	19035294	19035299	297|non-reference|0.41|s2_R1.trim.50x.sample|ngs_te_mapper2|sr|613	0	-
chr2L	19059188	19059193	3S18|non-reference|0.3|s2_R1.trim.50x.sample|ngs_te_mapper2|sr|614	0	+
chr2L	19144732	19144737	diver|non-reference|0.42|s2_R1.trim.50x.sample|ngs_te_mapper2|sr|615	0	-
chr2L	19157977	19157988	jockey|non-reference|0.5|s2_R1.trim.50x.sample|ngs_te_mapper2|sr|616	0	-
chr2L	19158140	19158144	gypsy|non-reference|0.37|s2_R1.trim.50x.sample|ngs_te_mapper2|sr|617	0	+
chr2L	19158293	19158297	gypsy|non-reference|0.64|s2_R1.trim.50x.sample|ngs_te_mapper2|sr|618	0	+
chr2L	19160629	19160635	blood|non-reference|0.19|s2_R1.trim.50x.sample|ngs_te_mapper2|sr|619	0	+
chr2L	19165113	19165120	diver|non-reference|0.67|s2_R1.trim.50x.sample|ngs_te_mapper2|sr|620	0	-
chr2L	19178538	19178545	17_6|non-reference|0.67|s2_R1.trim.50x.sample|ngs_te_mapper2|sr|621	0	-
chr2L	19231947	19231952	3S18|non-reference|0.32|s2_R1.trim.50x.sample|ngs_te_mapper2|sr|622	0	+
chr2L	19277174	19277179	412|non-reference|1.0|s2_R1.trim.50x.sample|ngs_te_mapper2|sr|623	0	-
chr2L	19318770	19318774	blood|non-reference|0.41|s2_R1.trim.50x.sample|ngs_te_mapper2|sr|624	0	+
chr2L	19320425	19320438	Juan|non-reference|0.36|s2_R1.trim.50x.sample|ngs_te_mapper2|sr|625	0	-
chr2L	19401650	19401659	1731|non-reference|0.41|s2_R1.trim.50x.sample|ngs_te_mapper2|sr|626	0	-
chr2L	19441794	19441797	3S18|non-reference|0.56|s2_R1.trim.50x.sample|ngs_te_mapper2|sr|627	0	+
chr2L	19455685	19455691	297|non-reference|0.74|s2_R1.trim.50x.sample|ngs_te_mapper2|sr|628	0	+
chr2L	19460902	19460919	Juan|non-reference|0.5|s2_R1.trim.50x.sample|ngs_te_mapper2|sr|629	0	-
chr2L	19497774	19497779	297|non-reference|0.28|s2_R1.trim.50x.sample|ngs_te_mapper2|sr|630	0	-
chr2L	19516964	19516970	1731|non-reference|0.26|s2_R1.trim.50x.sample|ngs_te_mapper2|sr|631	0	-
chr2L	19596536	19596542	roo|non-reference|0.64|s2_R1.trim.50x.sample|ngs_te_mapper2|sr|632	0	-
chr2L	19719457	19719462	diver|non-reference|0.4|s2_R1.trim.50x.sample|ngs_te_mapper2|sr|633	0	-
chr2L	19787053	19787061	297|non-reference|0.58|s2_R1.trim.50x.sample|ngs_te_mapper2|sr|634	0	+
chr2L	19803797	19803802	1731|non-reference|0.22|s2_R1.trim.50x.sample|ngs_te_mapper2|sr|635	0	-
chr2L	19942103	19942108	1731|non-reference|0.46|s2_R1.trim.50x.sample|ngs_te_mapper2|sr|636	0	+
chr2L	19953794	19953798	blood|non-reference|0.28|s2_R1.trim.50x.sample|ngs_te_mapper2|sr|637	0	-
chr2L	20003505	20003511	297|non-reference|0.46|s2_R1.trim.50x.sample|ngs_te_mapper2|sr|638	0	+
chr2L	20017054	20017055	mdg1|non-reference|0.47|s2_R1.trim.50x.sample|ngs_te_mapper2|sr|639	0	+
chr2L	20029045	20029052	1731|non-reference|0.52|s2_R1.trim.50x.sample|ngs_te_mapper2|sr|640	0	-
chr2L	20086327	20086331	Transpac|non-reference|1.0|s2_R1.trim.50x.sample|ngs_te_mapper2|sr|641	0	-
chr2L	20109915	20110920	BS|reference|NA|s2_R1.trim.50x.sample|ngs_te_mapper2|sr|642	0	-
chr2L	20112134	20112416	G5|reference|NA|s2_R1.trim.50x.sample|ngs_te_mapper2|sr|643	0	-
chr2L	20113184	20113752	Tc1_2|reference|NA|s2_R1.trim.50x.sample|ngs_te_mapper2|sr|644	0	-
chr2L	20119078	20119291	jockey2|reference|NA|s2_R1.trim.50x.sample|ngs_te_mapper2|sr|645	0	+
chr2L	20148650	20149215	1360|reference|NA|s2_R1.trim.50x.sample|ngs_te_mapper2|sr|646	0	-
chr2L	20170688	20170837	invader4|reference|NA|s2_R1.trim.50x.sample|ngs_te_mapper2|sr|647	0	+
chr2L	20174144	20174348	Ivk|reference|NA|s2_R1.trim.50x.sample|ngs_te_mapper2|sr|648	0	+
chr2L	20174539	20174706	S2|reference|NA|s2_R1.trim.50x.sample|ngs_te_mapper2|sr|649	0	+
chr2L	20175809	20176782	invader3|reference|NA|s2_R1.trim.50x.sample|ngs_te_mapper2|sr|650	0	-
chr2L	20222239	20222854	transib2|reference|NA|s2_R1.trim.50x.sample|ngs_te_mapper2|sr|651	0	+
chr2L	20295729	20295734	3S18|non-reference|0.24|s2_R1.trim.50x.sample|ngs_te_mapper2|sr|652	0	-
chr2L	20334462	20334468	diver|non-reference|0.35|s2_R1.trim.50x.sample|ngs_te_mapper2|sr|653	0	+
chr2L	20336718	20336723	1731|non-reference|0.22|s2_R1.trim.50x.sample|ngs_te_mapper2|sr|654	0	+
chr2L	20372281	20372369	pogo|reference|NA|s2_R1.trim.50x.sample|ngs_te_mapper2|sr|655	0	+
chr2L	20372378	20372467	pogo|reference|NA|s2_R1.trim.50x.sample|ngs_te_mapper2|sr|656	0	+
chr2L	20413018	20413025	17_6|non-reference|0.36|s2_R1.trim.50x.sample|ngs_te_mapper2|sr|657	0	-
chr2L	20482884	20482893	1731|non-reference|0.33|s2_R1.trim.50x.sample|ngs_te_mapper2|sr|658	0	+
chr2L	20489899	20489906	1731|non-reference|0.26|s2_R1.trim.50x.sample|ngs_te_mapper2|sr|659	0	+
chr2L	20503998	20504004	3S18|non-reference|0.61|s2_R1.trim.50x.sample|ngs_te_mapper2|sr|660	0	-
chr2L	20506063	20506068	3S18|non-reference|0.39|s2_R1.trim.50x.sample|ngs_te_mapper2|sr|661	0	-
chr2L	20621532	20621537	Stalker2|non-reference|1.0|s2_R1.trim.50x.sample|ngs_te_mapper2|sr|662	0	+
chr2L	20718083	20718088	roo|non-reference|0.41|s2_R1.trim.50x.sample|ngs_te_mapper2|sr|663	0	-
chr2L	20721886	20721892	17_6|non-reference|0.47|s2_R1.trim.50x.sample|ngs_te_mapper2|sr|664	0	-
chr2L	20744892	20748120	Tirant|reference|NA|s2_R1.trim.50x.sample|ngs_te_mapper2|sr|665	0	-
chr2L	20750185	20750190	297|non-reference|0.39|s2_R1.trim.50x.sample|ngs_te_mapper2|sr|666	0	-
chr2L	20762072	20762076	gypsy1|non-reference|0.31|s2_R1.trim.50x.sample|ngs_te_mapper2|sr|667	0	-
chr2L	20773006	20773011	1731|non-reference|0.38|s2_R1.trim.50x.sample|ngs_te_mapper2|sr|668	0	+
chr2L	20799556	20799563	blood|non-reference|0.26|s2_R1.trim.50x.sample|ngs_te_mapper2|sr|669	0	-
chr2L	20803308	20803315	1731|non-reference|0.32|s2_R1.trim.50x.sample|ngs_te_mapper2|sr|670	0	-
chr2L	20807583	20807587	Burdock|non-reference|0.56|s2_R1.trim.50x.sample|ngs_te_mapper2|sr|671	0	+
chr2L	20816560	20816571	jockey|non-reference|0.31|s2_R1.trim.50x.sample|ngs_te_mapper2|sr|672	0	+
chr2L	20818867	20818873	17_6|non-reference|0.76|s2_R1.trim.50x.sample|ngs_te_mapper2|sr|673	0	-
chr2L	20852138	20852143	17_6|non-reference|0.44|s2_R1.trim.50x.sample|ngs_te_mapper2|sr|674	0	+
chr2L	20852902	20852907	1731|non-reference|0.47|s2_R1.trim.50x.sample|ngs_te_mapper2|sr|675	0	-
chr2L	20865908	20865913	297|non-reference|0.65|s2_R1.trim.50x.sample|ngs_te_mapper2|sr|676	0	+
chr2L	20866695	20866702	gypsy1|non-reference|0.45|s2_R1.trim.50x.sample|ngs_te_mapper2|sr|677	0	-
chr2L	20868701	20868707	1731|non-reference|0.4|s2_R1.trim.50x.sample|ngs_te_mapper2|sr|678	0	-
chr2L	20876368	20876372	gypsy|non-reference|0.37|s2_R1.trim.50x.sample|ngs_te_mapper2|sr|679	0	+
chr2L	20914077	20914081	17_6|non-reference|0.9|s2_R1.trim.50x.sample|ngs_te_mapper2|sr|680	0	-
chr2L	20924560	20924565	1731|non-reference|0.44|s2_R1.trim.50x.sample|ngs_te_mapper2|sr|681	0	+
chr2L	20952815	20952822	1731|non-reference|0.32|s2_R1.trim.50x.sample|ngs_te_mapper2|sr|682	0	+
chr2L	20990493	20990497	412|non-reference|0.59|s2_R1.trim.50x.sample|ngs_te_mapper2|sr|683	0	+
chr2L	21006853	21006860	roo|non-reference|1.0|s2_R1.trim.50x.sample|ngs_te_mapper2|sr|684	0	-
chr2L	21039609	21039615	297|non-reference|0.27|s2_R1.trim.50x.sample|ngs_te_mapper2|sr|685	0	+
chr2L	21089202	21089208	flea|non-reference|1.0|s2_R1.trim.50x.sample|ngs_te_mapper2|sr|686	0	-
chr2L	21105590	21105595	297|non-reference|0.38|s2_R1.trim.50x.sample|ngs_te_mapper2|sr|687	0	+
chr2L	21110110	21110115	297|non-reference|0.78|s2_R1.trim.50x.sample|ngs_te_mapper2|sr|688	0	-
chr2L	21150941	21151404	1360|reference|NA|s2_R1.trim.50x.sample|ngs_te_mapper2|sr|689	0	-
chr2L	21191401	21191407	297|non-reference|1.0|s2_R1.trim.50x.sample|ngs_te_mapper2|sr|690	0	-
chr2L	21208827	21208886	INE_1|reference|NA|s2_R1.trim.50x.sample|ngs_te_mapper2|sr|691	0	+
chr2L	21234742	21234748	297|non-reference|0.4|s2_R1.trim.50x.sample|ngs_te_mapper2|sr|692	0	+
chr2L	21238685	21238689	Burdock|non-reference|0.33|s2_R1.trim.50x.sample|ngs_te_mapper2|sr|693	0	-
chr2L	21268694	21270814	baggins|reference|NA|s2_R1.trim.50x.sample|ngs_te_mapper2|sr|694	0	-
chr2L	21315410	21315416	17_6|non-reference|0.53|s2_R1.trim.50x.sample|ngs_te_mapper2|sr|695	0	+
chr2L	21355549	21355555	3S18|non-reference|0.38|s2_R1.trim.50x.sample|ngs_te_mapper2|sr|696	0	+
chr2L	21371774	21371882	INE_1|reference|NA|s2_R1.trim.50x.sample|ngs_te_mapper2|sr|697	0	-
chr2L	21382758	21382766	1731|non-reference|0.21|s2_R1.trim.50x.sample|ngs_te_mapper2|sr|698	0	+
chr2L	21392745	21392750	1731|non-reference|0.2|s2_R1.trim.50x.sample|ngs_te_mapper2|sr|699	0	-
chr2L	21393497	21393617	FB|reference|NA|s2_R1.trim.50x.sample|ngs_te_mapper2|sr|700	0	+
chr2L	21394627	21394794	1360|reference|NA|s2_R1.trim.50x.sample|ngs_te_mapper2|sr|701	0	-
chr2L	21395768	21396586	S2|reference|NA|s2_R1.trim.50x.sample|ngs_te_mapper2|sr|702	0	-
chr2L	21406235	21408814	Idefix|reference|NA|s2_R1.trim.50x.sample|ngs_te_mapper2|sr|703	0	-
chr2L	21550544	21550749	Max_element|reference|NA|s2_R1.trim.50x.sample|ngs_te_mapper2|sr|704	0	-
chr2L	21550859	21550943	Max_element|reference|NA|s2_R1.trim.50x.sample|ngs_te_mapper2|sr|705	0	-
chr2L	21560589	21560787	Dm88|reference|NA|s2_R1.trim.50x.sample|ngs_te_mapper2|sr|706	0	-
chr2L	21570724	21570875	1360|reference|NA|s2_R1.trim.50x.sample|ngs_te_mapper2|sr|707	0	+
chr2L	21571787	21572331	1360|reference|NA|s2_R1.trim.50x.sample|ngs_te_mapper2|sr|708	0	+
chr2L	21572532	21573028	1360|reference|NA|s2_R1.trim.50x.sample|ngs_te_mapper2|sr|709	0	-
chr2L	21575750	21575819	FB|reference|NA|s2_R1.trim.50x.sample|ngs_te_mapper2|sr|710	0	+
chr2L	21591340	21591724	BS3|reference|NA|s2_R1.trim.50x.sample|ngs_te_mapper2|sr|711	0	-
chr2L	21591757	21592591	BS3|reference|NA|s2_R1.trim.50x.sample|ngs_te_mapper2|sr|712	0	-
chr2L	21608413	21608950	Ivk|reference|NA|s2_R1.trim.50x.sample|ngs_te_mapper2|sr|713	0	+
chr2L	21611119	21611385	Ivk|reference|NA|s2_R1.trim.50x.sample|ngs_te_mapper2|sr|714	0	+
chr2L	21623053	21623058	diver|non-reference|0.38|s2_R1.trim.50x.sample|ngs_te_mapper2|sr|715	0	-
chr2L	21635495	21635500	diver|non-reference|0.31|s2_R1.trim.50x.sample|ngs_te_mapper2|sr|716	0	-
chr2L	21653246	21654614	invader4|reference|NA|s2_R1.trim.50x.sample|ngs_te_mapper2|sr|717	0	+
chr2L	21654784	21656493	invader4|reference|NA|s2_R1.trim.50x.sample|ngs_te_mapper2|sr|718	0	+
chr2L	21673476	21675112	HB|reference|NA|s2_R1.trim.50x.sample|ngs_te_mapper2|sr|719	0	-
chr2L	21675254	21676213	HB|reference|NA|s2_R1.trim.50x.sample|ngs_te_mapper2|sr|720	0	-
chr2L	21682421	21682427	17_6|non-reference|0.52|s2_R1.trim.50x.sample|ngs_te_mapper2|sr|721	0	-
chr2L	21688857	21688862	1731|non-reference|0.17|s2_R1.trim.50x.sample|ngs_te_mapper2|sr|722	0	+
chr2L	21707244	21707775	FB|reference|NA|s2_R1.trim.50x.sample|ngs_te_mapper2|sr|723	0	-
chr2L	21720326	21720332	17_6|non-reference|0.52|s2_R1.trim.50x.sample|ngs_te_mapper2|sr|724	0	-
chr2L	21725504	21725683	1360|reference|NA|s2_R1.trim.50x.sample|ngs_te_mapper2|sr|725	0	-
chr2L	21725691	21725924	1360|reference|NA|s2_R1.trim.50x.sample|ngs_te_mapper2|sr|726	0	-
chr2L	21732420	21732426	297|non-reference|0.55|s2_R1.trim.50x.sample|ngs_te_mapper2|sr|727	0	+
chr2L	21787844	21787848	HMS_Beagle|non-reference|1.0|s2_R1.trim.50x.sample|ngs_te_mapper2|sr|728	0	+
chr2L	21797721	21797865	INE_1|reference|NA|s2_R1.trim.50x.sample|ngs_te_mapper2|sr|729	0	+
chr2L	21826520	21827505	HB|reference|NA|s2_R1.trim.50x.sample|ngs_te_mapper2|sr|730	0	-
chr2L	21827837	21827841	gypsy1|non-reference|0.25|s2_R1.trim.50x.sample|ngs_te_mapper2|sr|731	0	-
chr2L	21829335	21829342	mdg3|non-reference|0.32|s2_R1.trim.50x.sample|ngs_te_mapper2|sr|732	0	-
chr2L	21844728	21844734	17_6|non-reference|0.69|s2_R1.trim.50x.sample|ngs_te_mapper2|sr|733	0	+
chr2L	21863331	21863336	mdg1|non-reference|0.83|s2_R1.trim.50x.sample|ngs_te_mapper2|sr|734	0	-
chr2L	21863390	21863394	Burdock|non-reference|0.99|s2_R1.trim.50x.sample|ngs_te_mapper2|sr|735	0	+
chr2L	21910788	21910793	1731|non-reference|0.33|s2_R1.trim.50x.sample|ngs_te_mapper2|sr|736	0	-
chr2L	21911068	21911073	1731|non-reference|0.2|s2_R1.trim.50x.sample|ngs_te_mapper2|sr|737	0	-
chr2L	21927471	21928122	G4|reference|NA|s2_R1.trim.50x.sample|ngs_te_mapper2|sr|738	0	+
chr2L	21928134	21928526	G4|reference|NA|s2_R1.trim.50x.sample|ngs_te_mapper2|sr|739	0	+
chr2L	21929989	21930195	Xanthias|reference|NA|s2_R1.trim.50x.sample|ngs_te_mapper2|sr|740	0	+
chr2L	21949785	21949826	INE_1|reference|NA|s2_R1.trim.50x.sample|ngs_te_mapper2|sr|741	0	-
chr2L	21963509	21963513	opus|non-reference|1.0|s2_R1.trim.50x.sample|ngs_te_mapper2|sr|742	0	-
chr2L	22004568	22005447	mariner2|reference|NA|s2_R1.trim.50x.sample|ngs_te_mapper2|sr|743	0	-
chr2L	22031995	22032000	3S18|non-reference|0.19|s2_R1.trim.50x.sample|ngs_te_mapper2|sr|744	0	+
chr2L	22037778	22037782	blood|non-reference|0.24|s2_R1.trim.50x.sample|ngs_te_mapper2|sr|745	0	+
chr2L	22070463	22070598	INE_1|reference|NA|s2_R1.trim.50x.sample|ngs_te_mapper2|sr|746	0	-
chr2L	22077517	22077713	Tc3|reference|NA|s2_R1.trim.50x.sample|ngs_te_mapper2|sr|747	0	+
chr2L	22080987	22081166	INE_1|reference|NA|s2_R1.trim.50x.sample|ngs_te_mapper2|sr|748	0	+
chr2L	22090291	22090440	transib2|reference|NA|s2_R1.trim.50x.sample|ngs_te_mapper2|sr|749	0	-
chr2L	22090955	22091195	G4|reference|NA|s2_R1.trim.50x.sample|ngs_te_mapper2|sr|750	0	-
chr2L	22113045	22113104	1360|reference|NA|s2_R1.trim.50x.sample|ngs_te_mapper2|sr|751	0	-
chr2L	22120751	22120948	Ivk|reference|NA|s2_R1.trim.50x.sample|ngs_te_mapper2|sr|752	0	+
chr2L	22130386	22130392	1731|non-reference|0.54|s2_R1.trim.50x.sample|ngs_te_mapper2|sr|753	0	+
chr2L	22133545	22133845	S_element|reference|NA|s2_R1.trim.50x.sample|ngs_te_mapper2|sr|754	0	+
chr2L	22140844	22140851	1731|non-reference|0.49|s2_R1.trim.50x.sample|ngs_te_mapper2|sr|755	0	-
chr2L	22149903	22150616	S_element|reference|NA|s2_R1.trim.50x.sample|ngs_te_mapper2|sr|756	0	-
chr2L	22154732	22154738	17_6|non-reference|0.64|s2_R1.trim.50x.sample|ngs_te_mapper2|sr|757	0	+
chr2L	22154744	22154748	297|non-reference|0.87|s2_R1.trim.50x.sample|ngs_te_mapper2|sr|758	0	-
chr2L	22171260	22171338	Cr1a|reference|NA|s2_R1.trim.50x.sample|ngs_te_mapper2|sr|759	0	+
chr2L	22172350	22172831	Cr1a|reference|NA|s2_R1.trim.50x.sample|ngs_te_mapper2|sr|760	0	+
chr2L	22180592	22180796	R1A1_element|reference|NA|s2_R1.trim.50x.sample|ngs_te_mapper2|sr|761	0	+
chr2L	22182156	22182360	Idefix|reference|NA|s2_R1.trim.50x.sample|ngs_te_mapper2|sr|762	0	+
chr2L	22197730	22197735	blood|non-reference|0.23|s2_R1.trim.50x.sample|ngs_te_mapper2|sr|763	0	+
chr2L	22200552	22200623	FB|reference|NA|s2_R1.trim.50x.sample|ngs_te_mapper2|sr|764	0	-
chr2L	22208097	22208102	3S18|non-reference|0.26|s2_R1.trim.50x.sample|ngs_te_mapper2|sr|765	0	-
chr2L	22216160	22216547	diver2|reference|NA|s2_R1.trim.50x.sample|ngs_te_mapper2|sr|766	0	-
chr2L	22224743	22225070	G5|reference|NA|s2_R1.trim.50x.sample|ngs_te_mapper2|sr|767	0	+
chr2L	22282867	22282873	17_6|non-reference|0.21|s2_R1.trim.50x.sample|ngs_te_mapper2|sr|768	0	-
chr2L	22283450	22289009	gypsy4|reference|NA|s2_R1.trim.50x.sample|ngs_te_mapper2|sr|769	0	-
chr2L	22289008	22290100	gypsy4|reference|NA|s2_R1.trim.50x.sample|ngs_te_mapper2|sr|770	0	-
chr2L	22298506	22298920	baggins|reference|NA|s2_R1.trim.50x.sample|ngs_te_mapper2|sr|771	0	-
chr2L	22299590	22299941	baggins|reference|NA|s2_R1.trim.50x.sample|ngs_te_mapper2|sr|772	0	-
chr2L	22315672	22318155	frogger|reference|NA|s2_R1.trim.50x.sample|ngs_te_mapper2|sr|773	0	+
chr2L	22342754	22342967	G4|reference|NA|s2_R1.trim.50x.sample|ngs_te_mapper2|sr|774	0	+
chr2L	22349502	22350044	1360|reference|NA|s2_R1.trim.50x.sample|ngs_te_mapper2|sr|775	0	-
chr2L	22360869	22361351	1360|reference|NA|s2_R1.trim.50x.sample|ngs_te_mapper2|sr|776	0	-
chr2L	22370068	22370186	HMS_Beagle2|reference|NA|s2_R1.trim.50x.sample|ngs_te_mapper2|sr|777	0	-
chr2L	22373713	22373915	Rt1b|reference|NA|s2_R1.trim.50x.sample|ngs_te_mapper2|sr|778	0	-
chr2L	22391995	22392131	baggins|reference|NA|s2_R1.trim.50x.sample|ngs_te_mapper2|sr|779	0	-
chr2L	22393428	22394820	Rt1b|reference|NA|s2_R1.trim.50x.sample|ngs_te_mapper2|sr|780	0	-
chr2L	22395372	22395636	gypsy8|reference|NA|s2_R1.trim.50x.sample|ngs_te_mapper2|sr|781	0	+
chr2L	22403418	22404710	gypsy8|reference|NA|s2_R1.trim.50x.sample|ngs_te_mapper2|sr|782	0	+
chr2L	22499799	22500216	1360|reference|NA|s2_R1.trim.50x.sample|ngs_te_mapper2|sr|783	0	-
chr2L	22515196	22521589	HMS_Beagle2|reference|NA|s2_R1.trim.50x.sample|ngs_te_mapper2|sr|784	0	+
chr2L	22521774	22522596	HMS_Beagle2|reference|NA|s2_R1.trim.50x.sample|ngs_te_mapper2|sr|785	0	+
chr2L	22541986	22542739	transib4|reference|NA|s2_R1.trim.50x.sample|ngs_te_mapper2|sr|786	0	+
chr2L	22543477	22543548	transib4|reference|NA|s2_R1.trim.50x.sample|ngs_te_mapper2|sr|787	0	+
chr2L	22549599	22550131	1360|reference|NA|s2_R1.trim.50x.sample|ngs_te_mapper2|sr|788	0	-
chr2L	22554061	22557656	Doc2_element|reference|NA|s2_R1.trim.50x.sample|ngs_te_mapper2|sr|789	0	+
chr2L	22561656	22561972	Rt1c|reference|NA|s2_R1.trim.50x.sample|ngs_te_mapper2|sr|790	0	+
chr2L	22568145	22568378	Porto1|reference|NA|s2_R1.trim.50x.sample|ngs_te_mapper2|sr|791	0	-
chr2L	22586657	22587218	1360|reference|NA|s2_R1.trim.50x.sample|ngs_te_mapper2|sr|792	0	+
chr2L	22591214	22591803	Rt1c|reference|NA|s2_R1.trim.50x.sample|ngs_te_mapper2|sr|793	0	-
chr2L	22599102	22600104	baggins|reference|NA|s2_R1.trim.50x.sample|ngs_te_mapper2|sr|794	0	-
chr2L	22617796	22618353	Rt1b|reference|NA|s2_R1.trim.50x.sample|ngs_te_mapper2|sr|795	0	+
chr2L	22629825	22630240	1360|reference|NA|s2_R1.trim.50x.sample|ngs_te_mapper2|sr|796	0	-
chr2L	22630362	22630952	1360|reference|NA|s2_R1.trim.50x.sample|ngs_te_mapper2|sr|797	0	-
chr2L	22637325	22637370	invader4|reference|NA|s2_R1.trim.50x.sample|ngs_te_mapper2|sr|798	0	+
chr2L	22637370	22638214	invader4|reference|NA|s2_R1.trim.50x.sample|ngs_te_mapper2|sr|799	0	+
chr2L	22638384	22640091	invader4|reference|NA|s2_R1.trim.50x.sample|ngs_te_mapper2|sr|800	0	+
chr2L	22646434	22646813	gypsy8|reference|NA|s2_R1.trim.50x.sample|ngs_te_mapper2|sr|801	0	-
chr2L	22663504	22664355	Cr1a|reference|NA|s2_R1.trim.50x.sample|ngs_te_mapper2|sr|802	0	-
chr2L	22679692	22679799	transib3|reference|NA|s2_R1.trim.50x.sample|ngs_te_mapper2|sr|803	0	-
chr2L	22679854	22684556	F_element|reference|NA|s2_R1.trim.50x.sample|ngs_te_mapper2|sr|804	0	+
chr2L	22686961	22687485	Cr1a|reference|NA|s2_R1.trim.50x.sample|ngs_te_mapper2|sr|805	0	-
chr2L	22699850	22700515	invader5|reference|NA|s2_R1.trim.50x.sample|ngs_te_mapper2|sr|806	0	+
chr2L	22706159	22706272	HMS_Beagle2|reference|NA|s2_R1.trim.50x.sample|ngs_te_mapper2|sr|807	0	+
chr2L	22708882	22710231	baggins|reference|NA|s2_R1.trim.50x.sample|ngs_te_mapper2|sr|808	0	-
chr2L	22728777	22729232	R1_2|reference|NA|s2_R1.trim.50x.sample|ngs_te_mapper2|sr|809	0	+
chr2L	22730665	22730726	Cr1a|reference|NA|s2_R1.trim.50x.sample|ngs_te_mapper2|sr|810	0	-
chr2L	22732560	22733168	Cr1a|reference|NA|s2_R1.trim.50x.sample|ngs_te_mapper2|sr|811	0	+
chr2L	22733211	22733248	Cr1a|reference|NA|s2_R1.trim.50x.sample|ngs_te_mapper2|sr|812	0	+
chr2L	22733238	22734288	Cr1a|reference|NA|s2_R1.trim.50x.sample|ngs_te_mapper2|sr|813	0	+
chr2L	22739149	22739960	diver2|reference|NA|s2_R1.trim.50x.sample|ngs_te_mapper2|sr|814	0	+
chr2L	22742784	22743199	diver2|reference|NA|s2_R1.trim.50x.sample|ngs_te_mapper2|sr|815	0	+
chr2L	22745385	22745565	gypsy6|reference|NA|s2_R1.trim.50x.sample|ngs_te_mapper2|sr|816	0	+
chr2L	22749813	22750291	Tc3|reference|NA|s2_R1.trim.50x.sample|ngs_te_mapper2|sr|817	0	+
chr2L	22750327	22750382	Tc3|reference|NA|s2_R1.trim.50x.sample|ngs_te_mapper2|sr|818	0	+
chr2L	22759318	22759456	INE_1|reference|NA|s2_R1.trim.50x.sample|ngs_te_mapper2|sr|819	0	+
chr2L	22775809	22776076	baggins|reference|NA|s2_R1.trim.50x.sample|ngs_te_mapper2|sr|820	0	-
chr2L	22910346	22910350	Stalker4|non-reference|0.31|s2_R1.trim.50x.sample|ngs_te_mapper2|sr|821	0	-
chr2L	22918001	22918723	roo|reference|NA|s2_R1.trim.50x.sample|ngs_te_mapper2|sr|822	0	+
chr2L	22918768	22919262	roo|reference|NA|s2_R1.trim.50x.sample|ngs_te_mapper2|sr|823	0	+
chr2L	22930984	22931181	Cr1a|reference|NA|s2_R1.trim.50x.sample|ngs_te_mapper2|sr|824	0	-
chr2L	22931241	22931351	Cr1a|reference|NA|s2_R1.trim.50x.sample|ngs_te_mapper2|sr|825	0	-
chr2L	22967024	22967549	1360|reference|NA|s2_R1.trim.50x.sample|ngs_te_mapper2|sr|826	0	+
chr2L	22969056	22969342	mdg3|reference|NA|s2_R1.trim.50x.sample|ngs_te_mapper2|sr|827	0	-
chr2L	22998847	22999057	Cr1a|reference|NA|s2_R1.trim.50x.sample|ngs_te_mapper2|sr|828	0	+
chr2L	22999054	22999207	Cr1a|reference|NA|s2_R1.trim.50x.sample|ngs_te_mapper2|sr|829	0	+
chr2L	23003344	23003350	297|non-reference|0.47|s2_R1.trim.50x.sample|ngs_te_mapper2|sr|830	0	-
chr2L	23008570	23009665	transib2|reference|NA|s2_R1.trim.50x.sample|ngs_te_mapper2|sr|831	0	+
chr2L	23016175	23016179	opus|non-reference|1.0|s2_R1.trim.50x.sample|ngs_te_mapper2|sr|832	0	+
chr2L	23029436	23029498	mariner2|reference|NA|s2_R1.trim.50x.sample|ngs_te_mapper2|sr|833	0	+
chr2L	23038906	23039297	accord2|reference|NA|s2_R1.trim.50x.sample|ngs_te_mapper2|sr|834	0	+
chr2L	23039294	23039341	accord2|reference|NA|s2_R1.trim.50x.sample|ngs_te_mapper2|sr|835	0	+
chr2L	23039418	23039716	Porto1|reference|NA|s2_R1.trim.50x.sample|ngs_te_mapper2|sr|836	0	+
chr2L	23047450	23048034	baggins|reference|NA|s2_R1.trim.50x.sample|ngs_te_mapper2|sr|837	0	+
chr2L	23049152	23049683	McClintock|reference|NA|s2_R1.trim.50x.sample|ngs_te_mapper2|sr|838	0	+
chr2L	23068897	23068904	1360|non-reference|1.0|s2_R1.trim.50x.sample|ngs_te_mapper2|sr|839	0	-
chr2L	23075717	23075824	invader4|reference|NA|s2_R1.trim.50x.sample|ngs_te_mapper2|sr|840	0	-
chr2L	23078093	23078559	baggins|reference|NA|s2_R1.trim.50x.sample|ngs_te_mapper2|sr|841	0	+
chr2L	23080587	23080914	baggins|reference|NA|s2_R1.trim.50x.sample|ngs_te_mapper2|sr|842	0	+
chr2L	23088121	23089775	rooA|reference|NA|s2_R1.trim.50x.sample|ngs_te_mapper2|sr|843	0	+
chr2L	23090224	23090303	rooA|reference|NA|s2_R1.trim.50x.sample|ngs_te_mapper2|sr|844	0	+
chr2L	23136348	23136642	aurora_element|reference|NA|s2_R1.trim.50x.sample|ngs_te_mapper2|sr|845	0	+
chr2L	23177677	23178376	Tc1|reference|NA|s2_R1.trim.50x.sample|ngs_te_mapper2|sr|846	0	-
chr2L	23178384	23178990	Tc1|reference|NA|s2_R1.trim.50x.sample|ngs_te_mapper2|sr|847	0	-
chr2L	23179185	23179571	diver2|reference|NA|s2_R1.trim.50x.sample|ngs_te_mapper2|sr|848	0	-
chr2L	23181956	23185005	Rt1a|reference|NA|s2_R1.trim.50x.sample|ngs_te_mapper2|sr|849	0	-
chr2L	23189436	23189953	1360|reference|NA|s2_R1.trim.50x.sample|ngs_te_mapper2|sr|850	0	+
chr2L	23197383	23197572	gypsy8|reference|NA|s2_R1.trim.50x.sample|ngs_te_mapper2|sr|851	0	+
chr2L	23198002	23198138	roo|reference|NA|s2_R1.trim.50x.sample|ngs_te_mapper2|sr|852	0	-
chr2L	23233633	23233852	1360|reference|NA|s2_R1.trim.50x.sample|ngs_te_mapper2|sr|853	0	+
chr2L	23233840	23233877	1360|reference|NA|s2_R1.trim.50x.sample|ngs_te_mapper2|sr|854	0	-
chr2L	23234065	23239230	Rt1b|reference|NA|s2_R1.trim.50x.sample|ngs_te_mapper2|sr|855	0	-
chr2L	23374571	23381002	Idefix|reference|NA|s2_R1.trim.50x.sample|ngs_te_mapper2|sr|856	0	-
chr2L	23380949	23381780	Idefix|reference|NA|s2_R1.trim.50x.sample|ngs_te_mapper2|sr|857	0	-
chr2L	23429326	23431784	Porto1|reference|NA|s2_R1.trim.50x.sample|ngs_te_mapper2|sr|858	0	-
chr2L	23449760	23450314	1360|reference|NA|s2_R1.trim.50x.sample|ngs_te_mapper2|sr|859	0	-
chr2L	23506243	23506304	rooA|reference|NA|s2_R1.trim.50x.sample|ngs_te_mapper2|sr|860	0	-
chr2L	23506359	23506910	Max_element|reference|NA|s2_R1.trim.50x.sample|ngs_te_mapper2|sr|861	0	-
chr2L	23511686	23511915	rooA|reference|NA|s2_R1.trim.50x.sample|ngs_te_mapper2|sr|862	0	-
chr2R	41255	44814	F_element|reference|NA|s2_R1.trim.50x.sample|ngs_te_mapper2|sr|863	0	-
chr2R	67807	68078	transib2|reference|NA|s2_R1.trim.50x.sample|ngs_te_mapper2|sr|864	0	+
chr2R	90971	92921	GATE|reference|NA|s2_R1.trim.50x.sample|ngs_te_mapper2|sr|865	0	+
chr2R	92971	93548	GATE|reference|NA|s2_R1.trim.50x.sample|ngs_te_mapper2|sr|866	0	-
chr2R	142843	144544	diver2|reference|NA|s2_R1.trim.50x.sample|ngs_te_mapper2|sr|867	0	-
chr2R	164662	165575	Porto1|reference|NA|s2_R1.trim.50x.sample|ngs_te_mapper2|sr|868	0	-
chr2R	289182	290901	Bari1|reference|NA|s2_R1.trim.50x.sample|ngs_te_mapper2|sr|869	0	+
chr2R	295791	296231	1360|reference|NA|s2_R1.trim.50x.sample|ngs_te_mapper2|sr|870	0	+
chr2R	329372	329746	rooA|reference|NA|s2_R1.trim.50x.sample|ngs_te_mapper2|sr|871	0	-
chr2R	375008	375898	gypsy10|reference|NA|s2_R1.trim.50x.sample|ngs_te_mapper2|sr|872	0	+
chr2R	386851	387125	baggins|reference|NA|s2_R1.trim.50x.sample|ngs_te_mapper2|sr|873	0	-
chr2R	393412	393417	Transpac|non-reference|1.0|s2_R1.trim.50x.sample|ngs_te_mapper2|sr|874	0	+
chr2R	431268	431469	G4|reference|NA|s2_R1.trim.50x.sample|ngs_te_mapper2|sr|875	0	+
chr2R	504153	508404	Dm88|reference|NA|s2_R1.trim.50x.sample|ngs_te_mapper2|sr|876	0	-
chr2R	523102	523944	I_element|reference|NA|s2_R1.trim.50x.sample|ngs_te_mapper2|sr|877	0	-
chr2R	541887	542923	Dm88|reference|NA|s2_R1.trim.50x.sample|ngs_te_mapper2|sr|878	0	+
chr2R	544842	544846	HMS_Beagle|non-reference|1.0|s2_R1.trim.50x.sample|ngs_te_mapper2|sr|879	0	+
chr2R	546302	546731	Stalker4|reference|NA|s2_R1.trim.50x.sample|ngs_te_mapper2|sr|880	0	+
chr2R	552810	553383	1360|reference|NA|s2_R1.trim.50x.sample|ngs_te_mapper2|sr|881	0	+
chr2R	564843	565008	1360|reference|NA|s2_R1.trim.50x.sample|ngs_te_mapper2|sr|882	0	-
chr2R	601845	602434	1360|reference|NA|s2_R1.trim.50x.sample|ngs_te_mapper2|sr|883	0	+
chr2R	602649	603330	1360|reference|NA|s2_R1.trim.50x.sample|ngs_te_mapper2|sr|884	0	+
chr2R	610938	611172	S_element|reference|NA|s2_R1.trim.50x.sample|ngs_te_mapper2|sr|885	0	+
chr2R	644293	645008	I_element|reference|NA|s2_R1.trim.50x.sample|ngs_te_mapper2|sr|886	0	-
chr2R	649768	650181	1360|reference|NA|s2_R1.trim.50x.sample|ngs_te_mapper2|sr|887	0	+
chr2R	656204	657651	gypsy7|reference|NA|s2_R1.trim.50x.sample|ngs_te_mapper2|sr|888	0	-
chr2R	669750	669810	17_6|reference|NA|s2_R1.trim.50x.sample|ngs_te_mapper2|sr|889	0	-
chr2R	710244	710954	gypsy2|reference|NA|s2_R1.trim.50x.sample|ngs_te_mapper2|sr|890	0	+
chr2R	741817	743381	baggins|reference|NA|s2_R1.trim.50x.sample|ngs_te_mapper2|sr|891	0	-
chr2R	749187	752175	GATE|reference|NA|s2_R1.trim.50x.sample|ngs_te_mapper2|sr|892	0	-
chr2R	885645	890929	I_element|reference|NA|s2_R1.trim.50x.sample|ngs_te_mapper2|sr|893	0	-
chr2R	892549	892813	gypsy2|reference|NA|s2_R1.trim.50x.sample|ngs_te_mapper2|sr|894	0	+
chr2R	897177	899041	gypsy2|reference|NA|s2_R1.trim.50x.sample|ngs_te_mapper2|sr|895	0	+
chr2R	899084	899166	gypsy2|reference|NA|s2_R1.trim.50x.sample|ngs_te_mapper2|sr|896	0	+
chr2R	899287	899350	1360|reference|NA|s2_R1.trim.50x.sample|ngs_te_mapper2|sr|897	0	-
chr2R	899403	900422	1360|reference|NA|s2_R1.trim.50x.sample|ngs_te_mapper2|sr|898	0	-
chr2R	918103	918571	micropia|reference|NA|s2_R1.trim.50x.sample|ngs_te_mapper2|sr|899	0	+
chr2R	969550	970755	Cr1a|reference|NA|s2_R1.trim.50x.sample|ngs_te_mapper2|sr|900	0	-
chr2R	982688	987390	Doc|reference|NA|s2_R1.trim.50x.sample|ngs_te_mapper2|sr|901	0	-
chr2R	991080	991856	I_element|reference|NA|s2_R1.trim.50x.sample|ngs_te_mapper2|sr|902	0	+
chr2R	998746	999377	Porto1|reference|NA|s2_R1.trim.50x.sample|ngs_te_mapper2|sr|903	0	-
chr2R	1004673	1005285	Stalker|reference|NA|s2_R1.trim.50x.sample|ngs_te_mapper2|sr|904	0	-
chr2R	1005334	1005788	Stalker|reference|NA|s2_R1.trim.50x.sample|ngs_te_mapper2|sr|905	0	-
chr2R	1010635	1012165	Fw2|reference|NA|s2_R1.trim.50x.sample|ngs_te_mapper2|sr|906	0	+
chr2R	1012227	1013192	Doc3_element|reference|NA|s2_R1.trim.50x.sample|ngs_te_mapper2|sr|907	0	+
chr2R	1013385	1013759	accord2|reference|NA|s2_R1.trim.50x.sample|ngs_te_mapper2|sr|908	0	+
chr2R	1013796	1013889	accord2|reference|NA|s2_R1.trim.50x.sample|ngs_te_mapper2|sr|909	0	+
chr2R	1021983	1022504	accord2|reference|NA|s2_R1.trim.50x.sample|ngs_te_mapper2|sr|910	0	+
chr2R	1022582	1022757	accord2|reference|NA|s2_R1.trim.50x.sample|ngs_te_mapper2|sr|911	0	+
chr2R	1088865	1089282	1360|reference|NA|s2_R1.trim.50x.sample|ngs_te_mapper2|sr|912	0	-
chr2R	1093067	1093238	1360|reference|NA|s2_R1.trim.50x.sample|ngs_te_mapper2|sr|913	0	-
chr2R	1094715	1095277	1360|reference|NA|s2_R1.trim.50x.sample|ngs_te_mapper2|sr|914	0	+
chr2R	1136882	1137036	Rt1b|reference|NA|s2_R1.trim.50x.sample|ngs_te_mapper2|sr|915	0	+
chr2R	1192981	1193093	Stalker4|reference|NA|s2_R1.trim.50x.sample|ngs_te_mapper2|sr|916	0	-
chr2R	1193154	1194565	Doc|reference|NA|s2_R1.trim.50x.sample|ngs_te_mapper2|sr|917	0	+
chr2R	1205536	1206095	Doc4_element|reference|NA|s2_R1.trim.50x.sample|ngs_te_mapper2|sr|918	0	+
chr2R	1212823	1213688	Doc3_element|reference|NA|s2_R1.trim.50x.sample|ngs_te_mapper2|sr|919	0	+
chr2R	1233005	1233182	gypsy8|reference|NA|s2_R1.trim.50x.sample|ngs_te_mapper2|sr|920	0	+
chr2R	1242823	1245217	gypsy|reference|NA|s2_R1.trim.50x.sample|ngs_te_mapper2|sr|921	0	+
chr2R	1246833	1247132	baggins|reference|NA|s2_R1.trim.50x.sample|ngs_te_mapper2|sr|922	0	+
chr2R	1248326	1252684	gypsy4|reference|NA|s2_R1.trim.50x.sample|ngs_te_mapper2|sr|923	0	+
chr2R	1278993	1281854	Rt1a|reference|NA|s2_R1.trim.50x.sample|ngs_te_mapper2|sr|924	0	-
chr2R	1284393	1284597	Doc3_element|reference|NA|s2_R1.trim.50x.sample|ngs_te_mapper2|sr|925	0	-
chr2R	1295469	1295683	Tc1|reference|NA|s2_R1.trim.50x.sample|ngs_te_mapper2|sr|926	0	-
chr2R	1305727	1305937	Tc1|reference|NA|s2_R1.trim.50x.sample|ngs_te_mapper2|sr|927	0	-
chr2R	1309612	1309822	Tc1|reference|NA|s2_R1.trim.50x.sample|ngs_te_mapper2|sr|928	0	-
chr2R	1320731	1321176	diver2|reference|NA|s2_R1.trim.50x.sample|ngs_te_mapper2|sr|929	0	-
chr2R	1345799	1345954	I_element|reference|NA|s2_R1.trim.50x.sample|ngs_te_mapper2|sr|930	0	+
chr2R	1352903	1353221	Cr1a|reference|NA|s2_R1.trim.50x.sample|ngs_te_mapper2|sr|931	0	-
chr2R	1353522	1353832	Cr1a|reference|NA|s2_R1.trim.50x.sample|ngs_te_mapper2|sr|932	0	-
chr2R	1405368	1407076	1360|reference|NA|s2_R1.trim.50x.sample|ngs_te_mapper2|sr|933	0	-
chr2R	1408164	1408430	invader2|reference|NA|s2_R1.trim.50x.sample|ngs_te_mapper2|sr|934	0	+
chr2R	1452420	1452873	Stalker4|reference|NA|s2_R1.trim.50x.sample|ngs_te_mapper2|sr|935	0	+
chr2R	1465393	1468308	diver|reference|NA|s2_R1.trim.50x.sample|ngs_te_mapper2|sr|936	0	-
chr2R	1484708	1485480	gypsy6|reference|NA|s2_R1.trim.50x.sample|ngs_te_mapper2|sr|937	0	-
chr2R	1489157	1490870	Idefix|reference|NA|s2_R1.trim.50x.sample|ngs_te_mapper2|sr|938	0	-
chr2R	1510485	1511076	1360|reference|NA|s2_R1.trim.50x.sample|ngs_te_mapper2|sr|939	0	-
chr2R	1512431	1512845	1360|reference|NA|s2_R1.trim.50x.sample|ngs_te_mapper2|sr|940	0	+
chr2R	1515683	1515689	1731|non-reference|0.11|s2_R1.trim.50x.sample|ngs_te_mapper2|sr|941	0	+
chr2R	1516662	1521332	1731|reference|NA|s2_R1.trim.50x.sample|ngs_te_mapper2|sr|942	0	-
chr2R	1521732	1522535	FB|reference|NA|s2_R1.trim.50x.sample|ngs_te_mapper2|sr|943	0	+
chr2R	1522662	1522979	FB|reference|NA|s2_R1.trim.50x.sample|ngs_te_mapper2|sr|944	0	-
chr2R	1578351	1578694	Tc1_2|reference|NA|s2_R1.trim.50x.sample|ngs_te_mapper2|sr|945	0	+
chr2R	1601260	1601442	Fw2|reference|NA|s2_R1.trim.50x.sample|ngs_te_mapper2|sr|946	0	-
chr2R	1621945	1625776	gypsy12|reference|NA|s2_R1.trim.50x.sample|ngs_te_mapper2|sr|947	0	-
chr2R	1632572	1633103	1360|reference|NA|s2_R1.trim.50x.sample|ngs_te_mapper2|sr|948	0	-
chr2R	1650689	1652229	Tc1_2|reference|NA|s2_R1.trim.50x.sample|ngs_te_mapper2|sr|949	0	+
chr2R	1653230	1653626	jockey2|reference|NA|s2_R1.trim.50x.sample|ngs_te_mapper2|sr|950	0	-
chr2R	1728904	1728982	INE_1|reference|NA|s2_R1.trim.50x.sample|ngs_te_mapper2|sr|951	0	+
chr2R	1733961	1734158	baggins|reference|NA|s2_R1.trim.50x.sample|ngs_te_mapper2|sr|952	0	+
chr2R	1758882	1759145	jockey2|reference|NA|s2_R1.trim.50x.sample|ngs_te_mapper2|sr|953	0	-
chr2R	1765693	1766147	Burdock|reference|NA|s2_R1.trim.50x.sample|ngs_te_mapper2|sr|954	0	+
chr2R	1776201	1776552	rooA|reference|NA|s2_R1.trim.50x.sample|ngs_te_mapper2|sr|955	0	-
chr2R	1777070	1777959	mariner2|reference|NA|s2_R1.trim.50x.sample|ngs_te_mapper2|sr|956	0	-
chr2R	1805640	1805887	Quasimodo|reference|NA|s2_R1.trim.50x.sample|ngs_te_mapper2|sr|957	0	-
chr2R	1807356	1808662	Rt1c|reference|NA|s2_R1.trim.50x.sample|ngs_te_mapper2|sr|958	0	-
chr2R	1817084	1817538	Rt1c|reference|NA|s2_R1.trim.50x.sample|ngs_te_mapper2|sr|959	0	-
chr2R	1817595	1818161	Rt1c|reference|NA|s2_R1.trim.50x.sample|ngs_te_mapper2|sr|960	0	-
chr2R	1835380	1835455	I_element|reference|NA|s2_R1.trim.50x.sample|ngs_te_mapper2|sr|961	0	+
chr2R	1845569	1845575	1731|non-reference|0.73|s2_R1.trim.50x.sample|ngs_te_mapper2|sr|962	0	-
chr2R	1858488	1858734	baggins|reference|NA|s2_R1.trim.50x.sample|ngs_te_mapper2|sr|963	0	+
chr2R	1863880	1864308	accord2|reference|NA|s2_R1.trim.50x.sample|ngs_te_mapper2|sr|964	0	+
chr2R	1874476	1874617	Cr1a|reference|NA|s2_R1.trim.50x.sample|ngs_te_mapper2|sr|965	0	+
chr2R	1875212	1875216	opus|non-reference|1.0|s2_R1.trim.50x.sample|ngs_te_mapper2|sr|966	0	-
chr2R	1930955	1931403	Cr1a|reference|NA|s2_R1.trim.50x.sample|ngs_te_mapper2|sr|967	0	+
chr2R	1981237	1981819	Cr1a|reference|NA|s2_R1.trim.50x.sample|ngs_te_mapper2|sr|968	0	+
chr2R	1986986	1987965	Idefix|reference|NA|s2_R1.trim.50x.sample|ngs_te_mapper2|sr|969	0	+
chr2R	1996435	1996703	INE_1|reference|NA|s2_R1.trim.50x.sample|ngs_te_mapper2|sr|970	0	-
chr2R	2008707	2009035	invader5|reference|NA|s2_R1.trim.50x.sample|ngs_te_mapper2|sr|971	0	+
chr2R	2009454	2010221	I_element|reference|NA|s2_R1.trim.50x.sample|ngs_te_mapper2|sr|972	0	+
chr2R	2010268	2010797	I_element|reference|NA|s2_R1.trim.50x.sample|ngs_te_mapper2|sr|973	0	+
chr2R	2011037	2012569	I_element|reference|NA|s2_R1.trim.50x.sample|ngs_te_mapper2|sr|974	0	+
chr2R	2017234	2017384	rooA|reference|NA|s2_R1.trim.50x.sample|ngs_te_mapper2|sr|975	0	-
chr2R	2048623	2048727	Tc3|reference|NA|s2_R1.trim.50x.sample|ngs_te_mapper2|sr|976	0	-
chr2R	2061932	2062412	invader3|reference|NA|s2_R1.trim.50x.sample|ngs_te_mapper2|sr|977	0	-
chr2R	2075163	2075281	BS3|reference|NA|s2_R1.trim.50x.sample|ngs_te_mapper2|sr|978	0	-
chr2R	2092490	2092716	Doc3_element|reference|NA|s2_R1.trim.50x.sample|ngs_te_mapper2|sr|979	0	-
chr2R	2097562	2102256	Doc|reference|NA|s2_R1.trim.50x.sample|ngs_te_mapper2|sr|980	0	-
chr2R	2110562	2111605	17_6|reference|NA|s2_R1.trim.50x.sample|ngs_te_mapper2|sr|981	0	+
chr2R	2111416	2118063	17_6|reference|NA|s2_R1.trim.50x.sample|ngs_te_mapper2|sr|982	0	+
chr2R	2126310	2127098	297|reference|NA|s2_R1.trim.50x.sample|ngs_te_mapper2|sr|983	0	+
chr2R	2145024	2146283	Doc3_element|reference|NA|s2_R1.trim.50x.sample|ngs_te_mapper2|sr|984	0	-
chr2R	2146617	2147317	I_element|reference|NA|s2_R1.trim.50x.sample|ngs_te_mapper2|sr|985	0	+
chr2R	2178345	2178807	diver|reference|NA|s2_R1.trim.50x.sample|ngs_te_mapper2|sr|986	0	+
chr2R	2184844	2185888	gypsy6|reference|NA|s2_R1.trim.50x.sample|ngs_te_mapper2|sr|987	0	-
chr2R	2260113	2260657	1360|reference|NA|s2_R1.trim.50x.sample|ngs_te_mapper2|sr|988	0	-
chr2R	2305009	2305119	invader3|reference|NA|s2_R1.trim.50x.sample|ngs_te_mapper2|sr|989	0	+
chr2R	2309838	2311271	hopper|reference|NA|s2_R1.trim.50x.sample|ngs_te_mapper2|sr|990	0	+
chr2R	2322760	2323120	Max_element|reference|NA|s2_R1.trim.50x.sample|ngs_te_mapper2|sr|991	0	-
chr2R	2483990	2485027	hopper|reference|NA|s2_R1.trim.50x.sample|ngs_te_mapper2|sr|992	0	+
chr2R	2496204	2496754	hobo|reference|NA|s2_R1.trim.50x.sample|ngs_te_mapper2|sr|993	0	+
chr2R	2510295	2514261	Doc2_element|reference|NA|s2_R1.trim.50x.sample|ngs_te_mapper2|sr|994	0	+
chr2R	2518705	2519376	transib3|reference|NA|s2_R1.trim.50x.sample|ngs_te_mapper2|sr|995	0	+
chr2R	2526581	2526966	roo|reference|NA|s2_R1.trim.50x.sample|ngs_te_mapper2|sr|996	0	-
chr2R	2558471	2558723	Cr1a|reference|NA|s2_R1.trim.50x.sample|ngs_te_mapper2|sr|997	0	+
chr2R	2560899	2562250	Cr1a|reference|NA|s2_R1.trim.50x.sample|ngs_te_mapper2|sr|998	0	+
chr2R	2592559	2594210	roo|reference|NA|s2_R1.trim.50x.sample|ngs_te_mapper2|sr|999	0	+
chr2R	2616585	2617433	Max_element|reference|NA|s2_R1.trim.50x.sample|ngs_te_mapper2|sr|1000	0	-
chr2R	2638629	2638884	invader3|reference|NA|s2_R1.trim.50x.sample|ngs_te_mapper2|sr|1001	0	-
chr2R	2645295	2645408	X_element|reference|NA|s2_R1.trim.50x.sample|ngs_te_mapper2|sr|1002	0	+
chr2R	2669753	2670748	Cr1a|reference|NA|s2_R1.trim.50x.sample|ngs_te_mapper2|sr|1003	0	+
chr2R	2674694	2674730	mariner2|reference|NA|s2_R1.trim.50x.sample|ngs_te_mapper2|sr|1004	0	+
chr2R	2674717	2674799	mariner2|reference|NA|s2_R1.trim.50x.sample|ngs_te_mapper2|sr|1005	0	+
chr2R	2675697	2675701	opus|non-reference|1.0|s2_R1.trim.50x.sample|ngs_te_mapper2|sr|1006	0	+
chr2R	2678309	2678498	mariner2|reference|NA|s2_R1.trim.50x.sample|ngs_te_mapper2|sr|1007	0	-
chr2R	2689094	2690336	rooA|reference|NA|s2_R1.trim.50x.sample|ngs_te_mapper2|sr|1008	0	+
chr2R	2691301	2692659	rooA|reference|NA|s2_R1.trim.50x.sample|ngs_te_mapper2|sr|1009	0	+
chr2R	2693660	2701100	17_6|reference|NA|s2_R1.trim.50x.sample|ngs_te_mapper2|sr|1010	0	-
chr2R	2784216	2784303	1360|reference|NA|s2_R1.trim.50x.sample|ngs_te_mapper2|sr|1011	0	+
chr2R	2803549	2803859	Quasimodo|reference|NA|s2_R1.trim.50x.sample|ngs_te_mapper2|sr|1012	0	+
chr2R	2831716	2832248	1360|reference|NA|s2_R1.trim.50x.sample|ngs_te_mapper2|sr|1013	0	-
chr2R	2832958	2833088	1360|reference|NA|s2_R1.trim.50x.sample|ngs_te_mapper2|sr|1014	0	+
chr2R	2871787	2872067	gypsy10|reference|NA|s2_R1.trim.50x.sample|ngs_te_mapper2|sr|1015	0	-
chr2R	2874136	2874707	297|reference|NA|s2_R1.trim.50x.sample|ngs_te_mapper2|sr|1016	0	+
chr2R	2949084	2949091	17_6|non-reference|1.0|s2_R1.trim.50x.sample|ngs_te_mapper2|sr|1017	0	-
chr2R	2949414	2950403	G5A|reference|NA|s2_R1.trim.50x.sample|ngs_te_mapper2|sr|1018	0	-
chr2R	2955152	2955668	Dm88|reference|NA|s2_R1.trim.50x.sample|ngs_te_mapper2|sr|1019	0	+
chr2R	2957223	2957546	Dm88|reference|NA|s2_R1.trim.50x.sample|ngs_te_mapper2|sr|1020	0	+
chr2R	2959595	2959603	1731|non-reference|0.39|s2_R1.trim.50x.sample|ngs_te_mapper2|sr|1021	0	-
chr2R	2961174	2961471	S2|reference|NA|s2_R1.trim.50x.sample|ngs_te_mapper2|sr|1022	0	+
chr2R	2977582	2977910	1731|reference|NA|s2_R1.trim.50x.sample|ngs_te_mapper2|sr|1023	0	-
chr2R	2979844	2980254	1360|reference|NA|s2_R1.trim.50x.sample|ngs_te_mapper2|sr|1024	0	+
chr2R	2994175	2994255	1360|reference|NA|s2_R1.trim.50x.sample|ngs_te_mapper2|sr|1025	0	+
chr2R	3018700	3018874	Cr1a|reference|NA|s2_R1.trim.50x.sample|ngs_te_mapper2|sr|1026	0	+
chr2R	3030374	3030552	S_element|reference|NA|s2_R1.trim.50x.sample|ngs_te_mapper2|sr|1027	0	+
chr2R	3066379	3066387	17_6|non-reference|1.0|s2_R1.trim.50x.sample|ngs_te_mapper2|sr|1028	0	+
chr2R	3070100	3070171	INE_1|reference|NA|s2_R1.trim.50x.sample|ngs_te_mapper2|sr|1029	0	-
chr2R	3070336	3070771	mariner2|reference|NA|s2_R1.trim.50x.sample|ngs_te_mapper2|sr|1030	0	-
chr2R	3096222	3096425	Fw2|reference|NA|s2_R1.trim.50x.sample|ngs_te_mapper2|sr|1031	0	-
chr2R	3110594	3110783	aurora_element|reference|NA|s2_R1.trim.50x.sample|ngs_te_mapper2|sr|1032	0	-
chr2R	3117294	3117363	jockey2|reference|NA|s2_R1.trim.50x.sample|ngs_te_mapper2|sr|1033	0	+
chr2R	3120115	3120301	1360|reference|NA|s2_R1.trim.50x.sample|ngs_te_mapper2|sr|1034	0	-
chr2R	3133926	3134890	rooA|reference|NA|s2_R1.trim.50x.sample|ngs_te_mapper2|sr|1035	0	+
chr2R	3155861	3155942	Stalker2|reference|NA|s2_R1.trim.50x.sample|ngs_te_mapper2|sr|1036	0	-
chr2R	3159503	3159815	gypsy10|reference|NA|s2_R1.trim.50x.sample|ngs_te_mapper2|sr|1037	0	-
chr2R	3159809	3160505	gypsy10|reference|NA|s2_R1.trim.50x.sample|ngs_te_mapper2|sr|1038	0	-
chr2R	3162210	3162283	diver2|reference|NA|s2_R1.trim.50x.sample|ngs_te_mapper2|sr|1039	0	-
chr2R	3162738	3163259	I_element|reference|NA|s2_R1.trim.50x.sample|ngs_te_mapper2|sr|1040	0	+
chr2R	3169804	3169808	opus|non-reference|1.0|s2_R1.trim.50x.sample|ngs_te_mapper2|sr|1041	0	+
chr2R	3171140	3171713	1360|reference|NA|s2_R1.trim.50x.sample|ngs_te_mapper2|sr|1042	0	+
chr2R	3220590	3220964	G5|reference|NA|s2_R1.trim.50x.sample|ngs_te_mapper2|sr|1043	0	+
chr2R	3288945	3289524	Idefix|reference|NA|s2_R1.trim.50x.sample|ngs_te_mapper2|sr|1044	0	+
chr2R	3326545	3333932	Quasimodo|reference|NA|s2_R1.trim.50x.sample|ngs_te_mapper2|sr|1045	0	-
chr2R	3341806	3341935	INE_1|reference|NA|s2_R1.trim.50x.sample|ngs_te_mapper2|sr|1046	0	-
chr2R	3345605	3345737	Fw3|reference|NA|s2_R1.trim.50x.sample|ngs_te_mapper2|sr|1047	0	-
chr2R	3348738	3350269	gypsy2|reference|NA|s2_R1.trim.50x.sample|ngs_te_mapper2|sr|1048	0	-
chr2R	3351768	3351829	baggins|reference|NA|s2_R1.trim.50x.sample|ngs_te_mapper2|sr|1049	0	-
chr2R	3459385	3459857	baggins|reference|NA|s2_R1.trim.50x.sample|ngs_te_mapper2|sr|1050	0	-
chr2R	3459910	3459949	baggins|reference|NA|s2_R1.trim.50x.sample|ngs_te_mapper2|sr|1051	0	-
chr2R	3459948	3460923	baggins|reference|NA|s2_R1.trim.50x.sample|ngs_te_mapper2|sr|1052	0	-
chr2R	3460909	3461038	baggins|reference|NA|s2_R1.trim.50x.sample|ngs_te_mapper2|sr|1053	0	-
chr2R	3461047	3461083	baggins|reference|NA|s2_R1.trim.50x.sample|ngs_te_mapper2|sr|1054	0	+
chr2R	3464512	3464560	INE_1|reference|NA|s2_R1.trim.50x.sample|ngs_te_mapper2|sr|1055	0	-
chr2R	3465426	3465805	Ivk|reference|NA|s2_R1.trim.50x.sample|ngs_te_mapper2|sr|1056	0	-
chr2R	3482721	3483706	gypsy12|reference|NA|s2_R1.trim.50x.sample|ngs_te_mapper2|sr|1057	0	-
chr2R	3492862	3493189	1360|reference|NA|s2_R1.trim.50x.sample|ngs_te_mapper2|sr|1058	0	+
chr2R	3493453	3493867	1360|reference|NA|s2_R1.trim.50x.sample|ngs_te_mapper2|sr|1059	0	+
chr2R	3549551	3549898	invader4|reference|NA|s2_R1.trim.50x.sample|ngs_te_mapper2|sr|1060	0	+
chr2R	3562306	3562838	17_6|reference|NA|s2_R1.trim.50x.sample|ngs_te_mapper2|sr|1061	0	-
chr2R	3572284	3572799	gypsy2|reference|NA|s2_R1.trim.50x.sample|ngs_te_mapper2|sr|1062	0	+
chr2R	3590930	3591394	FB|reference|NA|s2_R1.trim.50x.sample|ngs_te_mapper2|sr|1063	0	-
chr2R	3592496	3592832	Tom1|reference|NA|s2_R1.trim.50x.sample|ngs_te_mapper2|sr|1064	0	-
chr2R	3600392	3600558	G3|reference|NA|s2_R1.trim.50x.sample|ngs_te_mapper2|sr|1065	0	+
chr2R	3628344	3629881	aurora_element|reference|NA|s2_R1.trim.50x.sample|ngs_te_mapper2|sr|1066	0	-
chr2R	3658705	3663817	invader2|reference|NA|s2_R1.trim.50x.sample|ngs_te_mapper2|sr|1067	0	+
chr2R	3687549	3689312	F_element|reference|NA|s2_R1.trim.50x.sample|ngs_te_mapper2|sr|1068	0	-
chr2R	3879081	3879619	Doc3_element|reference|NA|s2_R1.trim.50x.sample|ngs_te_mapper2|sr|1069	0	+
chr2R	3879976	3880456	Doc3_element|reference|NA|s2_R1.trim.50x.sample|ngs_te_mapper2|sr|1070	0	+
chr2R	3898735	3899216	1360|reference|NA|s2_R1.trim.50x.sample|ngs_te_mapper2|sr|1071	0	-
chr2R	3902060	3902636	1360|reference|NA|s2_R1.trim.50x.sample|ngs_te_mapper2|sr|1072	0	+
chr2R	3902709	3902981	1360|reference|NA|s2_R1.trim.50x.sample|ngs_te_mapper2|sr|1073	0	+
chr2R	3903341	3904121	S2|reference|NA|s2_R1.trim.50x.sample|ngs_te_mapper2|sr|1074	0	+
chr2R	3913585	3913744	297|reference|NA|s2_R1.trim.50x.sample|ngs_te_mapper2|sr|1075	0	-
chr2R	3919704	3920183	1360|reference|NA|s2_R1.trim.50x.sample|ngs_te_mapper2|sr|1076	0	-
chr2R	3925324	3925781	gypsy10|reference|NA|s2_R1.trim.50x.sample|ngs_te_mapper2|sr|1077	0	+
chr2R	3931952	3932268	mariner2|reference|NA|s2_R1.trim.50x.sample|ngs_te_mapper2|sr|1078	0	+
chr2R	3934921	3936042	Cr1a|reference|NA|s2_R1.trim.50x.sample|ngs_te_mapper2|sr|1079	0	+
chr2R	3936094	3936595	Cr1a|reference|NA|s2_R1.trim.50x.sample|ngs_te_mapper2|sr|1080	0	+
chr2R	3940113	3940605	1360|reference|NA|s2_R1.trim.50x.sample|ngs_te_mapper2|sr|1081	0	+
chr2R	3941520	3941856	1360|reference|NA|s2_R1.trim.50x.sample|ngs_te_mapper2|sr|1082	0	+
chr2R	4009219	4009942	Helena|reference|NA|s2_R1.trim.50x.sample|ngs_te_mapper2|sr|1083	0	+
chr2R	4011631	4011787	transib2|reference|NA|s2_R1.trim.50x.sample|ngs_te_mapper2|sr|1084	0	+
chr2R	4011836	4012005	transib2|reference|NA|s2_R1.trim.50x.sample|ngs_te_mapper2|sr|1085	0	+
chr2R	4032999	4033922	rooA|reference|NA|s2_R1.trim.50x.sample|ngs_te_mapper2|sr|1086	0	-
chr2R	4141988	4143806	Dm88|reference|NA|s2_R1.trim.50x.sample|ngs_te_mapper2|sr|1087	0	-
chr2R	4150290	4150637	invader4|reference|NA|s2_R1.trim.50x.sample|ngs_te_mapper2|sr|1088	0	+
chr2R	4165976	4166196	Tc1|reference|NA|s2_R1.trim.50x.sample|ngs_te_mapper2|sr|1089	0	-
chr2R	4167477	4168052	1360|reference|NA|s2_R1.trim.50x.sample|ngs_te_mapper2|sr|1090	0	+
chr2R	4169810	4170224	1360|reference|NA|s2_R1.trim.50x.sample|ngs_te_mapper2|sr|1091	0	+
chr2R	4183380	4183759	mdg3|reference|NA|s2_R1.trim.50x.sample|ngs_te_mapper2|sr|1092	0	+
chr2R	4191063	4191118	INE_1|reference|NA|s2_R1.trim.50x.sample|ngs_te_mapper2|sr|1093	0	+
chr2R	4193368	4193593	1360|reference|NA|s2_R1.trim.50x.sample|ngs_te_mapper2|sr|1094	0	+
chr2R	4193669	4193759	1360|reference|NA|s2_R1.trim.50x.sample|ngs_te_mapper2|sr|1095	0	+
chr2R	4194448	4194800	gypsy7|reference|NA|s2_R1.trim.50x.sample|ngs_te_mapper2|sr|1096	0	-
chr2R	4194899	4197907	gypsy7|reference|NA|s2_R1.trim.50x.sample|ngs_te_mapper2|sr|1097	0	-
chr2R	4215049	4216200	aurora_element|reference|NA|s2_R1.trim.50x.sample|ngs_te_mapper2|sr|1098	0	+
chr2R	4218515	4218746	aurora_element|reference|NA|s2_R1.trim.50x.sample|ngs_te_mapper2|sr|1099	0	+
chr2R	4261572	4261632	ZAM|reference|NA|s2_R1.trim.50x.sample|ngs_te_mapper2|sr|1100	0	-
chr2R	4262605	4263180	1360|reference|NA|s2_R1.trim.50x.sample|ngs_te_mapper2|sr|1101	0	+
chr2R	4283817	4283986	Ivk|reference|NA|s2_R1.trim.50x.sample|ngs_te_mapper2|sr|1102	0	-
chr2R	4284721	4285196	invader1|reference|NA|s2_R1.trim.50x.sample|ngs_te_mapper2|sr|1103	0	+
chr2R	4295111	4295354	gypsy8|reference|NA|s2_R1.trim.50x.sample|ngs_te_mapper2|sr|1104	0	-
chr2R	4295729	4296179	gypsy8|reference|NA|s2_R1.trim.50x.sample|ngs_te_mapper2|sr|1105	0	-
chr2R	4297548	4297792	gypsy8|reference|NA|s2_R1.trim.50x.sample|ngs_te_mapper2|sr|1106	0	-
chr2R	4312372	4312757	gypsy8|reference|NA|s2_R1.trim.50x.sample|ngs_te_mapper2|sr|1107	0	-
chr2R	4313783	4313983	rover|reference|NA|s2_R1.trim.50x.sample|ngs_te_mapper2|sr|1108	0	-
chr2R	4323221	4323674	1360|reference|NA|s2_R1.trim.50x.sample|ngs_te_mapper2|sr|1109	0	+
chr2R	4364052	4365857	Rt1a|reference|NA|s2_R1.trim.50x.sample|ngs_te_mapper2|sr|1110	0	+
chr2R	4390363	4390773	gypsy10|reference|NA|s2_R1.trim.50x.sample|ngs_te_mapper2|sr|1111	0	+
chr2R	4390807	4392159	gypsy10|reference|NA|s2_R1.trim.50x.sample|ngs_te_mapper2|sr|1112	0	+
chr2R	4398078	4398847	baggins|reference|NA|s2_R1.trim.50x.sample|ngs_te_mapper2|sr|1113	0	+
chr2R	4404204	4404278	Cr1a|reference|NA|s2_R1.trim.50x.sample|ngs_te_mapper2|sr|1114	0	+
chr2R	4404328	4405166	Cr1a|reference|NA|s2_R1.trim.50x.sample|ngs_te_mapper2|sr|1115	0	+
chr2R	4410978	4411303	297|reference|NA|s2_R1.trim.50x.sample|ngs_te_mapper2|sr|1116	0	+
chr2R	4414499	4416742	gypsy2|reference|NA|s2_R1.trim.50x.sample|ngs_te_mapper2|sr|1117	0	+
chr2R	4424936	4425191	mariner2|reference|NA|s2_R1.trim.50x.sample|ngs_te_mapper2|sr|1118	0	+
chr2R	4426913	4427170	1360|reference|NA|s2_R1.trim.50x.sample|ngs_te_mapper2|sr|1119	0	-
chr2R	4427389	4427808	1360|reference|NA|s2_R1.trim.50x.sample|ngs_te_mapper2|sr|1120	0	-
chr2R	4448047	4448431	Tom1|reference|NA|s2_R1.trim.50x.sample|ngs_te_mapper2|sr|1121	0	+
chr2R	4449903	4449996	rooA|reference|NA|s2_R1.trim.50x.sample|ngs_te_mapper2|sr|1122	0	-
chr2R	4483299	4488015	Doc|reference|NA|s2_R1.trim.50x.sample|ngs_te_mapper2|sr|1123	0	+
chr2R	4503914	4504160	Doc3_element|reference|NA|s2_R1.trim.50x.sample|ngs_te_mapper2|sr|1124	0	+
chr2R	4506145	4506216	Doc3_element|reference|NA|s2_R1.trim.50x.sample|ngs_te_mapper2|sr|1125	0	+
chr2R	4509470	4509615	transib1|reference|NA|s2_R1.trim.50x.sample|ngs_te_mapper2|sr|1126	0	-
chr2R	4509679	4511101	transib1|reference|NA|s2_R1.trim.50x.sample|ngs_te_mapper2|sr|1127	0	-
chr2R	4521811	4521920	1360|reference|NA|s2_R1.trim.50x.sample|ngs_te_mapper2|sr|1128	0	+
chr2R	4524473	4525701	Cr1a|reference|NA|s2_R1.trim.50x.sample|ngs_te_mapper2|sr|1129	0	-
chr2R	4547833	4548586	transib4|reference|NA|s2_R1.trim.50x.sample|ngs_te_mapper2|sr|1130	0	-
chr2R	4549388	4549659	transib4|reference|NA|s2_R1.trim.50x.sample|ngs_te_mapper2|sr|1131	0	-
chr2R	4551000	4551432	roo|reference|NA|s2_R1.trim.50x.sample|ngs_te_mapper2|sr|1132	0	-
chr2R	4552595	4557314	Doc2_element|reference|NA|s2_R1.trim.50x.sample|ngs_te_mapper2|sr|1133	0	+
chr2R	4559104	4559106	pogo|non-reference|1.0|s2_R1.trim.50x.sample|ngs_te_mapper2|sr|1134	0	+
chr2R	4562455	4562534	1360|reference|NA|s2_R1.trim.50x.sample|ngs_te_mapper2|sr|1135	0	-
chr2R	4562531	4562749	1360|reference|NA|s2_R1.trim.50x.sample|ngs_te_mapper2|sr|1136	0	-
chr2R	4582464	4582565	1360|reference|NA|s2_R1.trim.50x.sample|ngs_te_mapper2|sr|1137	0	+
chr2R	4582670	4582901	1360|reference|NA|s2_R1.trim.50x.sample|ngs_te_mapper2|sr|1138	0	+
chr2R	4591960	4592322	1360|reference|NA|s2_R1.trim.50x.sample|ngs_te_mapper2|sr|1139	0	-
chr2R	4592299	4592336	1360|reference|NA|s2_R1.trim.50x.sample|ngs_te_mapper2|sr|1140	0	-
chr2R	4592453	4592954	1360|reference|NA|s2_R1.trim.50x.sample|ngs_te_mapper2|sr|1141	0	-
chr2R	4616790	4617100	1360|reference|NA|s2_R1.trim.50x.sample|ngs_te_mapper2|sr|1142	0	-
chr2R	4617583	4617637	1360|reference|NA|s2_R1.trim.50x.sample|ngs_te_mapper2|sr|1143	0	-
chr2R	4632467	4632807	Quasimodo|reference|NA|s2_R1.trim.50x.sample|ngs_te_mapper2|sr|1144	0	+
chr2R	4641707	4641994	297|reference|NA|s2_R1.trim.50x.sample|ngs_te_mapper2|sr|1145	0	+
chr2R	4655678	4655855	gypsy8|reference|NA|s2_R1.trim.50x.sample|ngs_te_mapper2|sr|1146	0	-
chr2R	4655950	4656347	gypsy8|reference|NA|s2_R1.trim.50x.sample|ngs_te_mapper2|sr|1147	0	-
chr2R	4659126	4659337	S_element|reference|NA|s2_R1.trim.50x.sample|ngs_te_mapper2|sr|1148	0	-
chr2R	4668679	4670322	S_element|reference|NA|s2_R1.trim.50x.sample|ngs_te_mapper2|sr|1149	0	+
chr2R	4697221	4697592	1360|reference|NA|s2_R1.trim.50x.sample|ngs_te_mapper2|sr|1150	0	+
chr2R	4712833	4712883	Cr1a|reference|NA|s2_R1.trim.50x.sample|ngs_te_mapper2|sr|1151	0	-
chr2R	4715652	4715775	Tc3|reference|NA|s2_R1.trim.50x.sample|ngs_te_mapper2|sr|1152	0	+
chr2R	4723086	4723547	Tc3|reference|NA|s2_R1.trim.50x.sample|ngs_te_mapper2|sr|1153	0	+
chr2R	4732912	4735934	Doc2_element|reference|NA|s2_R1.trim.50x.sample|ngs_te_mapper2|sr|1154	0	+
chr2R	4736013	4736278	rooA|reference|NA|s2_R1.trim.50x.sample|ngs_te_mapper2|sr|1155	0	+
chr2R	4758265	4758539	HB|reference|NA|s2_R1.trim.50x.sample|ngs_te_mapper2|sr|1156	0	-
chr2R	4761958	4761999	invader2|reference|NA|s2_R1.trim.50x.sample|ngs_te_mapper2|sr|1157	0	+
chr2R	4775500	4775705	G4|reference|NA|s2_R1.trim.50x.sample|ngs_te_mapper2|sr|1158	0	+
chr2R	4780114	4780267	G4|reference|NA|s2_R1.trim.50x.sample|ngs_te_mapper2|sr|1159	0	+
chr2R	4785817	4786187	1360|reference|NA|s2_R1.trim.50x.sample|ngs_te_mapper2|sr|1160	0	-
chr2R	4788669	4788674	297|non-reference|1.0|s2_R1.trim.50x.sample|ngs_te_mapper2|sr|1161	0	-
chr2R	4788875	4788937	297|reference|NA|s2_R1.trim.50x.sample|ngs_te_mapper2|sr|1162	0	-
chr2R	4794201	4794506	baggins|reference|NA|s2_R1.trim.50x.sample|ngs_te_mapper2|sr|1163	0	-
chr2R	4821701	4822097	Tom1|reference|NA|s2_R1.trim.50x.sample|ngs_te_mapper2|sr|1164	0	+
chr2R	4830360	4830889	1360|reference|NA|s2_R1.trim.50x.sample|ngs_te_mapper2|sr|1165	0	+
chr2R	4833570	4835719	baggins|reference|NA|s2_R1.trim.50x.sample|ngs_te_mapper2|sr|1166	0	+
chr2R	4839538	4840392	transib2|reference|NA|s2_R1.trim.50x.sample|ngs_te_mapper2|sr|1167	0	-
chr2R	4847785	4848583	HMS_Beagle2|reference|NA|s2_R1.trim.50x.sample|ngs_te_mapper2|sr|1168	0	+
chr2R	4855815	4857218	rooA|reference|NA|s2_R1.trim.50x.sample|ngs_te_mapper2|sr|1169	0	+
chr2R	4859030	4859937	rooA|reference|NA|s2_R1.trim.50x.sample|ngs_te_mapper2|sr|1170	0	+
chr2R	4870764	4871253	R1A1_element|reference|NA|s2_R1.trim.50x.sample|ngs_te_mapper2|sr|1171	0	-
chr2R	4871710	4876644	gypsy8|reference|NA|s2_R1.trim.50x.sample|ngs_te_mapper2|sr|1172	0	+
chr2R	4880104	4880382	Cr1a|reference|NA|s2_R1.trim.50x.sample|ngs_te_mapper2|sr|1173	0	+
chr2R	4881252	4885982	X_element|reference|NA|s2_R1.trim.50x.sample|ngs_te_mapper2|sr|1174	0	+
chr2R	4920169	4920503	aurora_element|reference|NA|s2_R1.trim.50x.sample|ngs_te_mapper2|sr|1175	0	-
chr2R	4920582	4920801	aurora_element|reference|NA|s2_R1.trim.50x.sample|ngs_te_mapper2|sr|1176	0	-
chr2R	4921731	4922855	aurora_element|reference|NA|s2_R1.trim.50x.sample|ngs_te_mapper2|sr|1177	0	-
chr2R	4923354	4923588	aurora_element|reference|NA|s2_R1.trim.50x.sample|ngs_te_mapper2|sr|1178	0	-
chr2R	4930772	4931964	G7|reference|NA|s2_R1.trim.50x.sample|ngs_te_mapper2|sr|1179	0	+
chr2R	4949113	4949258	Porto1|reference|NA|s2_R1.trim.50x.sample|ngs_te_mapper2|sr|1180	0	-
chr2R	4953726	4953828	G7|reference|NA|s2_R1.trim.50x.sample|ngs_te_mapper2|sr|1181	0	-
chr2R	4953873	4954218	G7|reference|NA|s2_R1.trim.50x.sample|ngs_te_mapper2|sr|1182	0	-
chr2R	4954317	4954504	G7|reference|NA|s2_R1.trim.50x.sample|ngs_te_mapper2|sr|1183	0	-
chr2R	4965210	4965329	gypsy9|reference|NA|s2_R1.trim.50x.sample|ngs_te_mapper2|sr|1184	0	-
chr2R	4976257	4976345	Helena|reference|NA|s2_R1.trim.50x.sample|ngs_te_mapper2|sr|1185	0	-
chr2R	4985870	4985979	Rt1c|reference|NA|s2_R1.trim.50x.sample|ngs_te_mapper2|sr|1186	0	+
chr2R	4986015	4986315	Rt1c|reference|NA|s2_R1.trim.50x.sample|ngs_te_mapper2|sr|1187	0	+
chr2R	4993567	4995013	F_element|reference|NA|s2_R1.trim.50x.sample|ngs_te_mapper2|sr|1188	0	-
chr2R	5010185	5011778	Porto1|reference|NA|s2_R1.trim.50x.sample|ngs_te_mapper2|sr|1189	0	-
chr2R	5012932	5013402	Porto1|reference|NA|s2_R1.trim.50x.sample|ngs_te_mapper2|sr|1190	0	-
chr2R	5015988	5016299	1360|reference|NA|s2_R1.trim.50x.sample|ngs_te_mapper2|sr|1191	0	+
chr2R	5018838	5019217	rooA|reference|NA|s2_R1.trim.50x.sample|ngs_te_mapper2|sr|1192	0	+
chr2R	5025936	5026280	Max_element|reference|NA|s2_R1.trim.50x.sample|ngs_te_mapper2|sr|1193	0	+
chr2R	5026791	5027103	1360|reference|NA|s2_R1.trim.50x.sample|ngs_te_mapper2|sr|1194	0	+
chr2R	5027153	5027197	1360|reference|NA|s2_R1.trim.50x.sample|ngs_te_mapper2|sr|1195	0	+
chr2R	5036789	5036858	invader2|reference|NA|s2_R1.trim.50x.sample|ngs_te_mapper2|sr|1196	0	-
chr2R	5044081	5044502	invader1|reference|NA|s2_R1.trim.50x.sample|ngs_te_mapper2|sr|1197	0	+
chr2R	5059941	5060606	diver2|reference|NA|s2_R1.trim.50x.sample|ngs_te_mapper2|sr|1198	0	+
chr2R	5062024	5062113	Cr1a|reference|NA|s2_R1.trim.50x.sample|ngs_te_mapper2|sr|1199	0	+
chr2R	5077932	5078085	Tc1|reference|NA|s2_R1.trim.50x.sample|ngs_te_mapper2|sr|1200	0	+
chr2R	5100577	5102418	baggins|reference|NA|s2_R1.trim.50x.sample|ngs_te_mapper2|sr|1201	0	-
chr2R	5107003	5108157	Doc3_element|reference|NA|s2_R1.trim.50x.sample|ngs_te_mapper2|sr|1202	0	-
chr2R	5121709	5121713	gypsy1|non-reference|0.28|s2_R1.trim.50x.sample|ngs_te_mapper2|sr|1203	0	+
chr2R	5134308	5134603	Cr1a|reference|NA|s2_R1.trim.50x.sample|ngs_te_mapper2|sr|1204	0	+
chr2R	5141659	5141899	1360|reference|NA|s2_R1.trim.50x.sample|ngs_te_mapper2|sr|1205	0	+
chr2R	5143059	5143473	1360|reference|NA|s2_R1.trim.50x.sample|ngs_te_mapper2|sr|1206	0	+
chr2R	5144273	5144516	transib4|reference|NA|s2_R1.trim.50x.sample|ngs_te_mapper2|sr|1207	0	+
chr2R	5151682	5151906	R1_2|reference|NA|s2_R1.trim.50x.sample|ngs_te_mapper2|sr|1208	0	-
chr2R	5156677	5156741	G3|reference|NA|s2_R1.trim.50x.sample|ngs_te_mapper2|sr|1209	0	-
chr2R	5156741	5161902	gypsy10|reference|NA|s2_R1.trim.50x.sample|ngs_te_mapper2|sr|1210	0	+
chr2R	5161974	5162236	gypsy10|reference|NA|s2_R1.trim.50x.sample|ngs_te_mapper2|sr|1211	0	+
chr2R	5174892	5175796	Rt1b|reference|NA|s2_R1.trim.50x.sample|ngs_te_mapper2|sr|1212	0	+
chr2R	5178643	5178644	mdg3|non-reference|1.0|s2_R1.trim.50x.sample|ngs_te_mapper2|sr|1213	0	-
chr2R	5182032	5182100	mariner2|reference|NA|s2_R1.trim.50x.sample|ngs_te_mapper2|sr|1214	0	-
chr2R	5182119	5182285	mariner2|reference|NA|s2_R1.trim.50x.sample|ngs_te_mapper2|sr|1215	0	-
chr2R	5182392	5182816	mariner2|reference|NA|s2_R1.trim.50x.sample|ngs_te_mapper2|sr|1216	0	-
chr2R	5215036	5215366	baggins|reference|NA|s2_R1.trim.50x.sample|ngs_te_mapper2|sr|1217	0	+
chr2R	5235681	5236608	rooA|reference|NA|s2_R1.trim.50x.sample|ngs_te_mapper2|sr|1218	0	+
chr2R	5236702	5236781	rooA|reference|NA|s2_R1.trim.50x.sample|ngs_te_mapper2|sr|1219	0	+
chr2R	5236779	5237086	rooA|reference|NA|s2_R1.trim.50x.sample|ngs_te_mapper2|sr|1220	0	+
chr2R	5257909	5257916	roo|non-reference|1.0|s2_R1.trim.50x.sample|ngs_te_mapper2|sr|1221	0	+
chr2R	5260168	5260518	S_element|reference|NA|s2_R1.trim.50x.sample|ngs_te_mapper2|sr|1222	0	-
chr2R	5261682	5262237	1360|reference|NA|s2_R1.trim.50x.sample|ngs_te_mapper2|sr|1223	0	-
chr2R	5262623	5262630	1360|non-reference|1.0|s2_R1.trim.50x.sample|ngs_te_mapper2|sr|1224	0	-
chr2R	5285799	5285835	Doc4_element|reference|NA|s2_R1.trim.50x.sample|ngs_te_mapper2|sr|1225	0	-
chr2R	5299453	5299509	INE_1|reference|NA|s2_R1.trim.50x.sample|ngs_te_mapper2|sr|1226	0	-
chr2R	5302307	5302588	FB|reference|NA|s2_R1.trim.50x.sample|ngs_te_mapper2|sr|1227	0	+
chr2R	5302582	5303107	FB|reference|NA|s2_R1.trim.50x.sample|ngs_te_mapper2|sr|1228	0	-
chr2R	5306478	5306706	S_element|reference|NA|s2_R1.trim.50x.sample|ngs_te_mapper2|sr|1229	0	+
chr2R	5311270	5311497	1360|reference|NA|s2_R1.trim.50x.sample|ngs_te_mapper2|sr|1230	0	+
chr2R	5313142	5313771	Rt1b|reference|NA|s2_R1.trim.50x.sample|ngs_te_mapper2|sr|1231	0	+
chr2R	5313807	5314100	Rt1b|reference|NA|s2_R1.trim.50x.sample|ngs_te_mapper2|sr|1232	0	+
chr2R	5330408	5330769	rooA|reference|NA|s2_R1.trim.50x.sample|ngs_te_mapper2|sr|1233	0	-
chr2R	5345190	5348272	Doc2_element|reference|NA|s2_R1.trim.50x.sample|ngs_te_mapper2|sr|1234	0	-
chr2R	5348344	5348400	Doc2_element|reference|NA|s2_R1.trim.50x.sample|ngs_te_mapper2|sr|1235	0	-
chr2R	5348974	5350184	S_element|reference|NA|s2_R1.trim.50x.sample|ngs_te_mapper2|sr|1236	0	+
chr2R	5401721	5402308	1360|reference|NA|s2_R1.trim.50x.sample|ngs_te_mapper2|sr|1237	0	+
chr2R	5424946	5424997	F_element|reference|NA|s2_R1.trim.50x.sample|ngs_te_mapper2|sr|1238	0	+
chr2R	5425410	5425702	1360|reference|NA|s2_R1.trim.50x.sample|ngs_te_mapper2|sr|1239	0	-
chr2R	5425924	5426479	1360|reference|NA|s2_R1.trim.50x.sample|ngs_te_mapper2|sr|1240	0	-
chr2R	5427776	5427778	Cr1a|non-reference|0.14|s2_R1.trim.50x.sample|ngs_te_mapper2|sr|1241	0	-
chr2R	5427870	5428098	Cr1a|reference|NA|s2_R1.trim.50x.sample|ngs_te_mapper2|sr|1242	0	-
chr2R	5431136	5431452	Cr1a|reference|NA|s2_R1.trim.50x.sample|ngs_te_mapper2|sr|1243	0	-
chr2R	5437553	5437604	INE_1|reference|NA|s2_R1.trim.50x.sample|ngs_te_mapper2|sr|1244	0	-
chr2R	5453070	5453132	INE_1|reference|NA|s2_R1.trim.50x.sample|ngs_te_mapper2|sr|1245	0	+
chr2R	5480643	5481305	G5A|reference|NA|s2_R1.trim.50x.sample|ngs_te_mapper2|sr|1246	0	-
chr2R	5485105	5485114	1360|non-reference|1.0|s2_R1.trim.50x.sample|ngs_te_mapper2|sr|1247	0	+
chr2R	5486199	5487297	transib2|reference|NA|s2_R1.trim.50x.sample|ngs_te_mapper2|sr|1248	0	+
chr2R	5530032	5530509	1360|reference|NA|s2_R1.trim.50x.sample|ngs_te_mapper2|sr|1249	0	-
chr2R	5535661	5536059	Doc4_element|reference|NA|s2_R1.trim.50x.sample|ngs_te_mapper2|sr|1250	0	+
chr2R	5537699	5538418	G4|reference|NA|s2_R1.trim.50x.sample|ngs_te_mapper2|sr|1251	0	-
chr2R	5543244	5547271	invader1|reference|NA|s2_R1.trim.50x.sample|ngs_te_mapper2|sr|1252	0	+
chr2R	5550962	5552621	Dm88|reference|NA|s2_R1.trim.50x.sample|ngs_te_mapper2|sr|1253	0	+
chr2R	5578209	5578281	baggins|reference|NA|s2_R1.trim.50x.sample|ngs_te_mapper2|sr|1254	0	-
chr2R	5581590	5581598	flea|non-reference|0.95|s2_R1.trim.50x.sample|ngs_te_mapper2|sr|1255	0	+
chr2R	5625224	5627594	invader3|reference|NA|s2_R1.trim.50x.sample|ngs_te_mapper2|sr|1256	0	-
chr2R	5632507	5632964	Cr1a|reference|NA|s2_R1.trim.50x.sample|ngs_te_mapper2|sr|1257	0	+
chr2R	5636548	5637027	1360|reference|NA|s2_R1.trim.50x.sample|ngs_te_mapper2|sr|1258	0	+
chr2R	5637344	5637636	1360|reference|NA|s2_R1.trim.50x.sample|ngs_te_mapper2|sr|1259	0	+
chr2R	5663601	5663607	diver|non-reference|0.15|s2_R1.trim.50x.sample|ngs_te_mapper2|sr|1260	0	+
chr2R	5665927	5665976	INE_1|reference|NA|s2_R1.trim.50x.sample|ngs_te_mapper2|sr|1261	0	+
chr2R	5668283	5668288	roo|non-reference|0.98|s2_R1.trim.50x.sample|ngs_te_mapper2|sr|1262	0	+
chr2R	5674697	5674700	S_element|non-reference|1.0|s2_R1.trim.50x.sample|ngs_te_mapper2|sr|1263	0	+
chr2R	5678145	5678202	baggins|reference|NA|s2_R1.trim.50x.sample|ngs_te_mapper2|sr|1264	0	-
chr2R	5741665	5741669	blood|non-reference|0.12|s2_R1.trim.50x.sample|ngs_te_mapper2|sr|1265	0	+
chr2R	5747266	5747338	INE_1|reference|NA|s2_R1.trim.50x.sample|ngs_te_mapper2|sr|1266	0	+
chr2R	5779797	5779847	INE_1|reference|NA|s2_R1.trim.50x.sample|ngs_te_mapper2|sr|1267	0	+
chr2R	5785633	5785717	gypsy12|reference|NA|s2_R1.trim.50x.sample|ngs_te_mapper2|sr|1268	0	+
chr2R	5788141	5788199	INE_1|reference|NA|s2_R1.trim.50x.sample|ngs_te_mapper2|sr|1269	0	-
chr2R	5788737	5788744	1731|non-reference|0.18|s2_R1.trim.50x.sample|ngs_te_mapper2|sr|1270	0	-
chr2R	5793508	5793579	INE_1|reference|NA|s2_R1.trim.50x.sample|ngs_te_mapper2|sr|1271	0	-
chr2R	5851009	5851016	17_6|non-reference|1.0|s2_R1.trim.50x.sample|ngs_te_mapper2|sr|1272	0	+
chr2R	5862550	5862552	1731|non-reference|0.65|s2_R1.trim.50x.sample|ngs_te_mapper2|sr|1273	0	+
chr2R	5987273	5987344	INE_1|reference|NA|s2_R1.trim.50x.sample|ngs_te_mapper2|sr|1274	0	-
chr2R	6012405	6012410	1731|non-reference|1.0|s2_R1.trim.50x.sample|ngs_te_mapper2|sr|1275	0	+
chr2R	6023530	6023535	Burdock|non-reference|1.0|s2_R1.trim.50x.sample|ngs_te_mapper2|sr|1276	0	-
chr2R	6032415	6032420	3S18|non-reference|0.28|s2_R1.trim.50x.sample|ngs_te_mapper2|sr|1277	0	+
chr2R	6040934	6040938	blood|non-reference|0.54|s2_R1.trim.50x.sample|ngs_te_mapper2|sr|1278	0	+
chr2R	6090899	6090912	Juan|non-reference|1.0|s2_R1.trim.50x.sample|ngs_te_mapper2|sr|1279	0	+
chr2R	6108206	6108213	1731|non-reference|0.35|s2_R1.trim.50x.sample|ngs_te_mapper2|sr|1280	0	+
chr2R	6112546	6112552	1731|non-reference|1.0|s2_R1.trim.50x.sample|ngs_te_mapper2|sr|1281	0	+
chr2R	6128084	6128088	gypsy|non-reference|0.74|s2_R1.trim.50x.sample|ngs_te_mapper2|sr|1282	0	-
chr2R	6139844	6139849	copia|non-reference|0.35|s2_R1.trim.50x.sample|ngs_te_mapper2|sr|1283	0	+
chr2R	6147005	6147009	gypsy1|non-reference|0.78|s2_R1.trim.50x.sample|ngs_te_mapper2|sr|1284	0	+
chr2R	6151030	6151036	1731|non-reference|0.96|s2_R1.trim.50x.sample|ngs_te_mapper2|sr|1285	0	-
chr2R	6223687	6223693	copia|non-reference|0.38|s2_R1.trim.50x.sample|ngs_te_mapper2|sr|1286	0	+
chr2R	6260963	6261025	Rt1b|reference|NA|s2_R1.trim.50x.sample|ngs_te_mapper2|sr|1287	0	-
chr2R	6328139	6328264	rooA|reference|NA|s2_R1.trim.50x.sample|ngs_te_mapper2|sr|1288	0	-
chr2R	6341777	6342193	1360|reference|NA|s2_R1.trim.50x.sample|ngs_te_mapper2|sr|1289	0	+
chr2R	6419004	6419323	Circe|reference|NA|s2_R1.trim.50x.sample|ngs_te_mapper2|sr|1290	0	+
chr2R	6439231	6440255	GATE|reference|NA|s2_R1.trim.50x.sample|ngs_te_mapper2|sr|1291	0	+
chr2R	6440296	6440443	GATE|reference|NA|s2_R1.trim.50x.sample|ngs_te_mapper2|sr|1292	0	+
chr2R	6440509	6440665	GATE|reference|NA|s2_R1.trim.50x.sample|ngs_te_mapper2|sr|1293	0	+
chr2R	6450919	6455958	Rt1a|reference|NA|s2_R1.trim.50x.sample|ngs_te_mapper2|sr|1294	0	+
chr2R	6456091	6456309	S_element|reference|NA|s2_R1.trim.50x.sample|ngs_te_mapper2|sr|1295	0	-
chr2R	6488633	6488733	1360|reference|NA|s2_R1.trim.50x.sample|ngs_te_mapper2|sr|1296	0	+
chr2R	6488848	6490886	G6|reference|NA|s2_R1.trim.50x.sample|ngs_te_mapper2|sr|1297	0	+
chr2R	6622199	6622615	invader1|reference|NA|s2_R1.trim.50x.sample|ngs_te_mapper2|sr|1298	0	+
chr2R	6623777	6623782	1731|non-reference|0.35|s2_R1.trim.50x.sample|ngs_te_mapper2|sr|1299	0	+
chr2R	6664233	6665968	S_element|reference|NA|s2_R1.trim.50x.sample|ngs_te_mapper2|sr|1300	0	+
chr2R	6697313	6697318	1731|non-reference|0.47|s2_R1.trim.50x.sample|ngs_te_mapper2|sr|1301	0	-
chr2R	6723435	6723439	blood|non-reference|0.62|s2_R1.trim.50x.sample|ngs_te_mapper2|sr|1302	0	+
chr2R	6766150	6766154	mdg1|non-reference|0.42|s2_R1.trim.50x.sample|ngs_te_mapper2|sr|1303	0	-
chr2R	6788159	6788163	gypsy1|non-reference|0.67|s2_R1.trim.50x.sample|ngs_te_mapper2|sr|1304	0	+
chr2R	6877665	6877670	copia|non-reference|0.3|s2_R1.trim.50x.sample|ngs_te_mapper2|sr|1305	0	-
chr2R	6878555	6878560	hopper|non-reference|1.0|s2_R1.trim.50x.sample|ngs_te_mapper2|sr|1306	0	+
chr2R	6904759	6904764	3S18|non-reference|0.26|s2_R1.trim.50x.sample|ngs_te_mapper2|sr|1307	0	+
chr2R	6905267	6905272	roo|non-reference|1.0|s2_R1.trim.50x.sample|ngs_te_mapper2|sr|1308	0	+
chr2R	6914554	6914568	jockey|non-reference|0.3|s2_R1.trim.50x.sample|ngs_te_mapper2|sr|1309	0	-
chr2R	6964723	6964724	mdg1|non-reference|0.36|s2_R1.trim.50x.sample|ngs_te_mapper2|sr|1310	0	-
chr2R	7013753	7013757	gypsy1|non-reference|0.32|s2_R1.trim.50x.sample|ngs_te_mapper2|sr|1311	0	+
chr2R	7014531	7014538	1731|non-reference|0.26|s2_R1.trim.50x.sample|ngs_te_mapper2|sr|1312	0	+
chr2R	7015167	7015171	gypsy1|non-reference|0.23|s2_R1.trim.50x.sample|ngs_te_mapper2|sr|1313	0	-
chr2R	7021175	7021181	diver|non-reference|0.2|s2_R1.trim.50x.sample|ngs_te_mapper2|sr|1314	0	-
chr2R	7021502	7021508	3S18|non-reference|0.29|s2_R1.trim.50x.sample|ngs_te_mapper2|sr|1315	0	+
chr2R	7046431	7046437	1731|non-reference|1.0|s2_R1.trim.50x.sample|ngs_te_mapper2|sr|1316	0	-
chr2R	7046984	7047106	INE_1|reference|NA|s2_R1.trim.50x.sample|ngs_te_mapper2|sr|1317	0	+
chr2R	7100246	7100250	mdg3|non-reference|1.0|s2_R1.trim.50x.sample|ngs_te_mapper2|sr|1318	0	+
chr2R	7317827	7317878	G5|reference|NA|s2_R1.trim.50x.sample|ngs_te_mapper2|sr|1319	0	+
chr2R	7378580	7378584	gypsy|non-reference|0.44|s2_R1.trim.50x.sample|ngs_te_mapper2|sr|1320	0	-
chr2R	7394147	7394583	mariner2|reference|NA|s2_R1.trim.50x.sample|ngs_te_mapper2|sr|1321	0	+
chr2R	7453409	7453420	F_element|non-reference|1.0|s2_R1.trim.50x.sample|ngs_te_mapper2|sr|1322	0	+
chr2R	7466216	7466220	mdg1|non-reference|0.47|s2_R1.trim.50x.sample|ngs_te_mapper2|sr|1323	0	-
chr2R	7584134	7584139	297|non-reference|0.28|s2_R1.trim.50x.sample|ngs_te_mapper2|sr|1324	0	-
chr2R	7613815	7613819	gypsy|non-reference|0.3|s2_R1.trim.50x.sample|ngs_te_mapper2|sr|1325	0	-
chr2R	7623555	7623561	297|non-reference|0.98|s2_R1.trim.50x.sample|ngs_te_mapper2|sr|1326	0	-
chr2R	7624187	7624191	gypsy1|non-reference|0.45|s2_R1.trim.50x.sample|ngs_te_mapper2|sr|1327	0	+
chr2R	7625543	7625548	copia|non-reference|0.31|s2_R1.trim.50x.sample|ngs_te_mapper2|sr|1328	0	-
chr2R	7627545	7627549	gypsy1|non-reference|0.2|s2_R1.trim.50x.sample|ngs_te_mapper2|sr|1329	0	+
chr2R	7641844	7641849	mdg3|non-reference|1.0|s2_R1.trim.50x.sample|ngs_te_mapper2|sr|1330	0	-
chr2R	7682494	7682508	Juan|non-reference|0.27|s2_R1.trim.50x.sample|ngs_te_mapper2|sr|1331	0	-
chr2R	7695929	7695933	blood|non-reference|0.21|s2_R1.trim.50x.sample|ngs_te_mapper2|sr|1332	0	+
chr2R	7725578	7725583	1731|non-reference|0.37|s2_R1.trim.50x.sample|ngs_te_mapper2|sr|1333	0	+
chr2R	7737974	7737978	gypsy|non-reference|0.47|s2_R1.trim.50x.sample|ngs_te_mapper2|sr|1334	0	-
chr2R	7749751	7749759	1731|non-reference|0.27|s2_R1.trim.50x.sample|ngs_te_mapper2|sr|1335	0	-
chr2R	7752002	7752008	17_6|non-reference|1.0|s2_R1.trim.50x.sample|ngs_te_mapper2|sr|1336	0	+
chr2R	7771061	7771068	copia|non-reference|0.51|s2_R1.trim.50x.sample|ngs_te_mapper2|sr|1337	0	+
chr2R	7771464	7771469	copia|non-reference|0.42|s2_R1.trim.50x.sample|ngs_te_mapper2|sr|1338	0	+
chr2R	7772353	7772357	gypsy1|non-reference|0.17|s2_R1.trim.50x.sample|ngs_te_mapper2|sr|1339	0	+
chr2R	7774771	7774773	diver|non-reference|1.0|s2_R1.trim.50x.sample|ngs_te_mapper2|sr|1340	0	+
chr2R	7786479	7786485	diver|non-reference|0.26|s2_R1.trim.50x.sample|ngs_te_mapper2|sr|1341	0	-
chr2R	7791751	7791754	gypsy|non-reference|0.17|s2_R1.trim.50x.sample|ngs_te_mapper2|sr|1342	0	+
chr2R	7851465	7851478	jockey|non-reference|0.36|s2_R1.trim.50x.sample|ngs_te_mapper2|sr|1343	0	-
chr2R	7910038	7910043	copia|non-reference|0.77|s2_R1.trim.50x.sample|ngs_te_mapper2|sr|1344	0	+
chr2R	7913920	7913926	mdg1|non-reference|1.0|s2_R1.trim.50x.sample|ngs_te_mapper2|sr|1345	0	-
chr2R	7943291	7943295	mdg3|non-reference|0.98|s2_R1.trim.50x.sample|ngs_te_mapper2|sr|1346	0	-
chr2R	7949332	7949377	INE_1|reference|NA|s2_R1.trim.50x.sample|ngs_te_mapper2|sr|1347	0	+
chr2R	7999887	7999893	17_6|non-reference|1.0|s2_R1.trim.50x.sample|ngs_te_mapper2|sr|1348	0	+
chr2R	8176774	8176780	copia|non-reference|1.0|s2_R1.trim.50x.sample|ngs_te_mapper2|sr|1349	0	-
chr2R	8265916	8265926	jockey|non-reference|0.44|s2_R1.trim.50x.sample|ngs_te_mapper2|sr|1350	0	+
chr2R	8310884	8310886	pogo|non-reference|1.0|s2_R1.trim.50x.sample|ngs_te_mapper2|sr|1351	0	-
chr2R	8320314	8320315	diver|non-reference|0.48|s2_R1.trim.50x.sample|ngs_te_mapper2|sr|1352	0	+
chr2R	8370487	8370493	412|non-reference|1.0|s2_R1.trim.50x.sample|ngs_te_mapper2|sr|1353	0	+
chr2R	8413102	8413111	flea|non-reference|1.0|s2_R1.trim.50x.sample|ngs_te_mapper2|sr|1354	0	-
chr2R	8498126	8498130	Burdock|non-reference|1.0|s2_R1.trim.50x.sample|ngs_te_mapper2|sr|1355	0	-
chr2R	8521596	8521602	1731|non-reference|0.4|s2_R1.trim.50x.sample|ngs_te_mapper2|sr|1356	0	+
chr2R	8566873	8566980	1360|reference|NA|s2_R1.trim.50x.sample|ngs_te_mapper2|sr|1357	0	+
chr2R	8601804	8601809	297|non-reference|0.41|s2_R1.trim.50x.sample|ngs_te_mapper2|sr|1358	0	-
chr2R	8642938	8642954	Doc2_element|non-reference|1.0|s2_R1.trim.50x.sample|ngs_te_mapper2|sr|1359	0	-
chr2R	8723954	8723958	blood|non-reference|0.75|s2_R1.trim.50x.sample|ngs_te_mapper2|sr|1360	0	+
chr2R	8786216	8786222	roo|non-reference|1.0|s2_R1.trim.50x.sample|ngs_te_mapper2|sr|1361	0	+
chr2R	8831662	8831669	1731|non-reference|1.0|s2_R1.trim.50x.sample|ngs_te_mapper2|sr|1362	0	+
chr2R	8974840	8974844	blood|non-reference|0.19|s2_R1.trim.50x.sample|ngs_te_mapper2|sr|1363	0	-
chr2R	8975561	8975566	blood|non-reference|0.23|s2_R1.trim.50x.sample|ngs_te_mapper2|sr|1364	0	+
chr2R	8986600	8986613	Juan|non-reference|1.0|s2_R1.trim.50x.sample|ngs_te_mapper2|sr|1365	0	-
chr2R	9129041	9129045	gypsy|non-reference|0.38|s2_R1.trim.50x.sample|ngs_te_mapper2|sr|1366	0	+
chr2R	9130165	9130169	mdg1|non-reference|0.54|s2_R1.trim.50x.sample|ngs_te_mapper2|sr|1367	0	+
chr2R	9179458	9179465	17_6|non-reference|1.0|s2_R1.trim.50x.sample|ngs_te_mapper2|sr|1368	0	-
chr2R	9194311	9194317	297|non-reference|0.35|s2_R1.trim.50x.sample|ngs_te_mapper2|sr|1369	0	+
chr2R	9198759	9198766	1360|non-reference|0.97|s2_R1.trim.50x.sample|ngs_te_mapper2|sr|1370	0	+
chr2R	9214086	9214088	F_element|non-reference|0.92|s2_R1.trim.50x.sample|ngs_te_mapper2|sr|1371	0	-
chr2R	9214124	9214128	gypsy1|non-reference|0.83|s2_R1.trim.50x.sample|ngs_te_mapper2|sr|1372	0	+
chr2R	9236734	9236741	17_6|non-reference|0.45|s2_R1.trim.50x.sample|ngs_te_mapper2|sr|1373	0	-
chr2R	9275599	9275604	blood|non-reference|0.28|s2_R1.trim.50x.sample|ngs_te_mapper2|sr|1374	0	+
chr2R	9388727	9388732	3S18|non-reference|0.53|s2_R1.trim.50x.sample|ngs_te_mapper2|sr|1375	0	-
chr2R	9428106	9428111	1731|non-reference|0.56|s2_R1.trim.50x.sample|ngs_te_mapper2|sr|1376	0	-
chr2R	9431569	9431573	gypsy|non-reference|0.53|s2_R1.trim.50x.sample|ngs_te_mapper2|sr|1377	0	-
chr2R	9439646	9439652	copia|non-reference|0.24|s2_R1.trim.50x.sample|ngs_te_mapper2|sr|1378	0	-
chr2R	9463438	9463443	17_6|non-reference|1.0|s2_R1.trim.50x.sample|ngs_te_mapper2|sr|1379	0	-
chr2R	9483162	9490604	roo|reference|NA|s2_R1.trim.50x.sample|ngs_te_mapper2|sr|1380	0	-
chr2R	9546566	9546570	gypsy|non-reference|0.46|s2_R1.trim.50x.sample|ngs_te_mapper2|sr|1381	0	-
chr2R	9550665	9550669	gypsy|non-reference|0.63|s2_R1.trim.50x.sample|ngs_te_mapper2|sr|1382	0	+
chr2R	9622126	9622133	1731|non-reference|0.34|s2_R1.trim.50x.sample|ngs_te_mapper2|sr|1383	0	-
chr2R	9668106	9668118	jockey|non-reference|1.0|s2_R1.trim.50x.sample|ngs_te_mapper2|sr|1384	0	-
chr2R	9678876	9678880	gypsy|non-reference|0.44|s2_R1.trim.50x.sample|ngs_te_mapper2|sr|1385	0	-
chr2R	9688167	9688171	gypsy|non-reference|0.36|s2_R1.trim.50x.sample|ngs_te_mapper2|sr|1386	0	+
chr2R	9725371	9725383	jockey|non-reference|0.25|s2_R1.trim.50x.sample|ngs_te_mapper2|sr|1387	0	+
chr2R	9742398	9742404	297|non-reference|0.44|s2_R1.trim.50x.sample|ngs_te_mapper2|sr|1388	0	+
chr2R	9753472	9753473	blood|non-reference|0.32|s2_R1.trim.50x.sample|ngs_te_mapper2|sr|1389	0	-
chr2R	9775040	9775048	1731|non-reference|0.68|s2_R1.trim.50x.sample|ngs_te_mapper2|sr|1390	0	+
chr2R	9833669	9833674	17_6|non-reference|0.97|s2_R1.trim.50x.sample|ngs_te_mapper2|sr|1391	0	-
chr2R	9836258	9836271	Juan|non-reference|0.3|s2_R1.trim.50x.sample|ngs_te_mapper2|sr|1392	0	+
chr2R	9836445	9836497	roo|reference|NA|s2_R1.trim.50x.sample|ngs_te_mapper2|sr|1393	0	-
chr2R	9867899	9868272	roo|reference|NA|s2_R1.trim.50x.sample|ngs_te_mapper2|sr|1394	0	+
chr2R	9869162	9869298	roo|reference|NA|s2_R1.trim.50x.sample|ngs_te_mapper2|sr|1395	0	+
chr2R	9870307	9870658	rooA|reference|NA|s2_R1.trim.50x.sample|ngs_te_mapper2|sr|1396	0	-
chr2R	9871024	9871030	roo|non-reference|1.0|s2_R1.trim.50x.sample|ngs_te_mapper2|sr|1397	0	-
chr2R	9871623	9871628	297|non-reference|0.31|s2_R1.trim.50x.sample|ngs_te_mapper2|sr|1398	0	-
chr2R	9919133	9919137	17_6|non-reference|1.0|s2_R1.trim.50x.sample|ngs_te_mapper2|sr|1399	0	-
chr2R	9923520	9923525	3S18|non-reference|0.22|s2_R1.trim.50x.sample|ngs_te_mapper2|sr|1400	0	-
chr2R	9950152	9950157	3S18|non-reference|1.0|s2_R1.trim.50x.sample|ngs_te_mapper2|sr|1401	0	+
chr2R	9961137	9961142	3S18|non-reference|0.61|s2_R1.trim.50x.sample|ngs_te_mapper2|sr|1402	0	+
chr2R	9963462	9963468	1731|non-reference|0.59|s2_R1.trim.50x.sample|ngs_te_mapper2|sr|1403	0	-
chr2R	10046190	10046194	gypsy|non-reference|0.66|s2_R1.trim.50x.sample|ngs_te_mapper2|sr|1404	0	+
chr2R	10046253	10046259	copia|non-reference|0.6|s2_R1.trim.50x.sample|ngs_te_mapper2|sr|1405	0	-
chr2R	10048918	10048924	diver|non-reference|0.56|s2_R1.trim.50x.sample|ngs_te_mapper2|sr|1406	0	-
chr2R	10079837	10079843	copia|non-reference|0.24|s2_R1.trim.50x.sample|ngs_te_mapper2|sr|1407	0	+
chr2R	10081089	10081093	gypsy|non-reference|0.54|s2_R1.trim.50x.sample|ngs_te_mapper2|sr|1408	0	+
chr2R	10135724	10135732	mdg3|non-reference|1.0|s2_R1.trim.50x.sample|ngs_te_mapper2|sr|1409	0	+
chr2R	10150024	10150030	1731|non-reference|1.0|s2_R1.trim.50x.sample|ngs_te_mapper2|sr|1410	0	+
chr2R	10151368	10151374	blood|non-reference|0.31|s2_R1.trim.50x.sample|ngs_te_mapper2|sr|1411	0	+
chr2R	10171483	10171489	297|non-reference|0.96|s2_R1.trim.50x.sample|ngs_te_mapper2|sr|1412	0	-
chr2R	10176460	10176466	1731|non-reference|0.61|s2_R1.trim.50x.sample|ngs_te_mapper2|sr|1413	0	-
chr2R	10205353	10205359	17_6|non-reference|1.0|s2_R1.trim.50x.sample|ngs_te_mapper2|sr|1414	0	-
chr2R	10249479	10249485	297|non-reference|1.0|s2_R1.trim.50x.sample|ngs_te_mapper2|sr|1415	0	+
chr2R	10264319	10264324	1731|non-reference|1.0|s2_R1.trim.50x.sample|ngs_te_mapper2|sr|1416	0	+
chr2R	10266376	10266381	Stalker2|non-reference|1.0|s2_R1.trim.50x.sample|ngs_te_mapper2|sr|1417	0	+
chr2R	10277978	10277983	297|non-reference|0.97|s2_R1.trim.50x.sample|ngs_te_mapper2|sr|1418	0	+
chr2R	10372992	10372999	1731|non-reference|0.51|s2_R1.trim.50x.sample|ngs_te_mapper2|sr|1419	0	+
chr2R	10472274	10472278	gypsy1|non-reference|0.5|s2_R1.trim.50x.sample|ngs_te_mapper2|sr|1420	0	-
chr2R	10494393	10494403	3S18|non-reference|0.31|s2_R1.trim.50x.sample|ngs_te_mapper2|sr|1421	0	+
chr2R	10511161	10511167	1731|non-reference|0.61|s2_R1.trim.50x.sample|ngs_te_mapper2|sr|1422	0	-
chr2R	10531157	10531163	297|non-reference|0.57|s2_R1.trim.50x.sample|ngs_te_mapper2|sr|1423	0	+
chr2R	10543776	10543781	1731|non-reference|0.2|s2_R1.trim.50x.sample|ngs_te_mapper2|sr|1424	0	-
chr2R	10580971	10580976	17_6|non-reference|0.28|s2_R1.trim.50x.sample|ngs_te_mapper2|sr|1425	0	+
chr2R	10597453	10597457	gypsy|non-reference|0.69|s2_R1.trim.50x.sample|ngs_te_mapper2|sr|1426	0	+
chr2R	10752051	10752054	297|non-reference|1.0|s2_R1.trim.50x.sample|ngs_te_mapper2|sr|1427	0	+
chr2R	10768527	10768542	jockey|non-reference|0.33|s2_R1.trim.50x.sample|ngs_te_mapper2|sr|1428	0	+
chr2R	10774785	10774789	297|non-reference|0.21|s2_R1.trim.50x.sample|ngs_te_mapper2|sr|1429	0	-
chr2R	10777378	10777384	17_6|non-reference|0.48|s2_R1.trim.50x.sample|ngs_te_mapper2|sr|1430	0	+
chr2R	10829630	10829635	blood|non-reference|0.51|s2_R1.trim.50x.sample|ngs_te_mapper2|sr|1431	0	-
chr2R	10851074	10851082	copia|non-reference|0.63|s2_R1.trim.50x.sample|ngs_te_mapper2|sr|1432	0	+
chr2R	10864811	10864816	17_6|non-reference|1.0|s2_R1.trim.50x.sample|ngs_te_mapper2|sr|1433	0	+
chr2R	10902165	10902176	jockey|non-reference|0.79|s2_R1.trim.50x.sample|ngs_te_mapper2|sr|1434	0	+
chr2R	10969707	10969713	Idefix|non-reference|0.98|s2_R1.trim.50x.sample|ngs_te_mapper2|sr|1435	0	+
chr2R	10971531	10971538	roo|non-reference|0.87|s2_R1.trim.50x.sample|ngs_te_mapper2|sr|1436	0	-
chr2R	10982410	10982411	3S18|non-reference|0.2|s2_R1.trim.50x.sample|ngs_te_mapper2|sr|1437	0	-
chr2R	11041559	11041564	jockey|non-reference|0.22|s2_R1.trim.50x.sample|ngs_te_mapper2|sr|1438	0	-
chr2R	11067754	11067760	17_6|non-reference|1.0|s2_R1.trim.50x.sample|ngs_te_mapper2|sr|1439	0	+
chr2R	11071504	11071509	gypsy1|non-reference|0.21|s2_R1.trim.50x.sample|ngs_te_mapper2|sr|1440	0	-
chr2R	11075531	11075535	blood|non-reference|0.26|s2_R1.trim.50x.sample|ngs_te_mapper2|sr|1441	0	+
chr2R	11090110	11090115	17_6|non-reference|0.12|s2_R1.trim.50x.sample|ngs_te_mapper2|sr|1442	0	-
chr2R	11090653	11090657	gypsy1|non-reference|0.16|s2_R1.trim.50x.sample|ngs_te_mapper2|sr|1443	0	-
chr2R	11093584	11093588	blood|non-reference|0.21|s2_R1.trim.50x.sample|ngs_te_mapper2|sr|1444	0	-
chr2R	11094679	11094683	297|non-reference|0.12|s2_R1.trim.50x.sample|ngs_te_mapper2|sr|1445	0	+
chr2R	11097838	11097843	copia|non-reference|0.11|s2_R1.trim.50x.sample|ngs_te_mapper2|sr|1446	0	+
chr2R	11098726	11098731	297|non-reference|1.0|s2_R1.trim.50x.sample|ngs_te_mapper2|sr|1447	0	+
chr2R	11098999	11099001	297|non-reference|0.33|s2_R1.trim.50x.sample|ngs_te_mapper2|sr|1448	0	+
chr2R	11104064	11104069	copia|non-reference|0.11|s2_R1.trim.50x.sample|ngs_te_mapper2|sr|1449	0	-
chr2R	11106524	11106537	Juan|non-reference|0.12|s2_R1.trim.50x.sample|ngs_te_mapper2|sr|1450	0	-
chr2R	11131206	11131212	17_6|non-reference|0.29|s2_R1.trim.50x.sample|ngs_te_mapper2|sr|1451	0	+
chr2R	11153200	11153205	17_6|non-reference|1.0|s2_R1.trim.50x.sample|ngs_te_mapper2|sr|1452	0	-
chr2R	11168942	11168947	diver|non-reference|1.0|s2_R1.trim.50x.sample|ngs_te_mapper2|sr|1453	0	+
chr2R	11173123	11173130	3S18|non-reference|0.62|s2_R1.trim.50x.sample|ngs_te_mapper2|sr|1454	0	+
chr2R	11192429	11192433	gypsy1|non-reference|0.38|s2_R1.trim.50x.sample|ngs_te_mapper2|sr|1455	0	-
chr2R	11195952	11195956	gypsy1|non-reference|0.28|s2_R1.trim.50x.sample|ngs_te_mapper2|sr|1456	0	+
chr2R	11196772	11196780	copia|non-reference|0.28|s2_R1.trim.50x.sample|ngs_te_mapper2|sr|1457	0	-
chr2R	11209840	11209848	mdg1|non-reference|0.5|s2_R1.trim.50x.sample|ngs_te_mapper2|sr|1458	0	+
chr2R	11217180	11217185	3S18|non-reference|0.29|s2_R1.trim.50x.sample|ngs_te_mapper2|sr|1459	0	+
chr2R	11342964	11342968	gypsy|non-reference|0.35|s2_R1.trim.50x.sample|ngs_te_mapper2|sr|1460	0	+
chr2R	11440697	11440701	gypsy|non-reference|0.45|s2_R1.trim.50x.sample|ngs_te_mapper2|sr|1461	0	+
chr2R	11524455	11524461	297|non-reference|1.0|s2_R1.trim.50x.sample|ngs_te_mapper2|sr|1462	0	-
chr2R	11535871	11535878	diver|non-reference|0.58|s2_R1.trim.50x.sample|ngs_te_mapper2|sr|1463	0	+
chr2R	11616586	11616595	3S18|non-reference|0.37|s2_R1.trim.50x.sample|ngs_te_mapper2|sr|1464	0	-
chr2R	11663385	11663391	copia|non-reference|0.42|s2_R1.trim.50x.sample|ngs_te_mapper2|sr|1465	0	+
chr2R	11666969	11666980	jockey|non-reference|0.62|s2_R1.trim.50x.sample|ngs_te_mapper2|sr|1466	0	+
chr2R	11667536	11667543	1731|non-reference|0.67|s2_R1.trim.50x.sample|ngs_te_mapper2|sr|1467	0	-
chr2R	11680652	11680657	297|non-reference|0.58|s2_R1.trim.50x.sample|ngs_te_mapper2|sr|1468	0	+
chr2R	11780000	11780005	Juan|non-reference|1.0|s2_R1.trim.50x.sample|ngs_te_mapper2|sr|1469	0	-
chr2R	11789265	11789270	3S18|non-reference|0.26|s2_R1.trim.50x.sample|ngs_te_mapper2|sr|1470	0	+
chr2R	11804691	11804693	297|non-reference|0.28|s2_R1.trim.50x.sample|ngs_te_mapper2|sr|1471	0	+
chr2R	11837771	11837776	3S18|non-reference|0.15|s2_R1.trim.50x.sample|ngs_te_mapper2|sr|1472	0	-
chr2R	11847637	11847641	blood|non-reference|0.19|s2_R1.trim.50x.sample|ngs_te_mapper2|sr|1473	0	+
chr2R	11956163	11956168	blood|non-reference|0.29|s2_R1.trim.50x.sample|ngs_te_mapper2|sr|1474	0	+
chr2R	12012261	12012267	17_6|non-reference|1.0|s2_R1.trim.50x.sample|ngs_te_mapper2|sr|1475	0	-
chr2R	12087084	12087090	17_6|non-reference|1.0|s2_R1.trim.50x.sample|ngs_te_mapper2|sr|1476	0	+
chr2R	12119922	12119928	3S18|non-reference|0.14|s2_R1.trim.50x.sample|ngs_te_mapper2|sr|1477	0	+
chr2R	12144205	12144211	17_6|non-reference|0.24|s2_R1.trim.50x.sample|ngs_te_mapper2|sr|1478	0	+
chr2R	12164025	12164032	1731|non-reference|0.47|s2_R1.trim.50x.sample|ngs_te_mapper2|sr|1479	0	+
chr2R	12230478	12230483	17_6|non-reference|0.31|s2_R1.trim.50x.sample|ngs_te_mapper2|sr|1480	0	-
chr2R	12247021	12247032	jockey|non-reference|0.27|s2_R1.trim.50x.sample|ngs_te_mapper2|sr|1481	0	+
chr2R	12262232	12262236	gypsy|non-reference|0.42|s2_R1.trim.50x.sample|ngs_te_mapper2|sr|1482	0	-
chr2R	12270300	12270306	297|non-reference|0.6|s2_R1.trim.50x.sample|ngs_te_mapper2|sr|1483	0	+
chr2R	12288219	12288223	mdg1|non-reference|0.69|s2_R1.trim.50x.sample|ngs_te_mapper2|sr|1484	0	-
chr2R	12317898	12319449	Tc1_2|reference|NA|s2_R1.trim.50x.sample|ngs_te_mapper2|sr|1485	0	+
chr2R	12442619	12442625	1731|non-reference|0.22|s2_R1.trim.50x.sample|ngs_te_mapper2|sr|1486	0	+
chr2R	12457522	12457526	blood|non-reference|0.6|s2_R1.trim.50x.sample|ngs_te_mapper2|sr|1487	0	+
chr2R	12481191	12482509	roo|reference|NA|s2_R1.trim.50x.sample|ngs_te_mapper2|sr|1488	0	-
chr2R	12482492	12482937	roo|reference|NA|s2_R1.trim.50x.sample|ngs_te_mapper2|sr|1489	0	-
chr2R	12495327	12495333	297|non-reference|0.47|s2_R1.trim.50x.sample|ngs_te_mapper2|sr|1490	0	+
chr2R	12501750	12503829	Rt1b|reference|NA|s2_R1.trim.50x.sample|ngs_te_mapper2|sr|1491	0	+
chr2R	12536398	12536404	3S18|non-reference|0.4|s2_R1.trim.50x.sample|ngs_te_mapper2|sr|1492	0	+
chr2R	12540681	12540686	3S18|non-reference|0.29|s2_R1.trim.50x.sample|ngs_te_mapper2|sr|1493	0	-
chr2R	12590911	12590917	1731|non-reference|0.24|s2_R1.trim.50x.sample|ngs_te_mapper2|sr|1494	0	-
chr2R	12603249	12603255	297|non-reference|1.0|s2_R1.trim.50x.sample|ngs_te_mapper2|sr|1495	0	+
chr2R	12656765	12656773	1731|non-reference|0.45|s2_R1.trim.50x.sample|ngs_te_mapper2|sr|1496	0	-
chr2R	12657731	12657738	1731|non-reference|1.0|s2_R1.trim.50x.sample|ngs_te_mapper2|sr|1497	0	+
chr2R	12677844	12677857	gypsy1|non-reference|0.67|s2_R1.trim.50x.sample|ngs_te_mapper2|sr|1498	0	+
chr2R	12706839	12706845	1731|non-reference|1.0|s2_R1.trim.50x.sample|ngs_te_mapper2|sr|1499	0	-
chr2R	12731792	12731796	gypsy1|non-reference|0.28|s2_R1.trim.50x.sample|ngs_te_mapper2|sr|1500	0	-
chr2R	12731965	12731969	blood|non-reference|0.22|s2_R1.trim.50x.sample|ngs_te_mapper2|sr|1501	0	+
chr2R	12737285	12737291	copia|non-reference|0.54|s2_R1.trim.50x.sample|ngs_te_mapper2|sr|1502	0	-
chr2R	12737979	12737985	copia|non-reference|0.34|s2_R1.trim.50x.sample|ngs_te_mapper2|sr|1503	0	-
chr2R	12754448	12754453	blood|non-reference|0.32|s2_R1.trim.50x.sample|ngs_te_mapper2|sr|1504	0	-
chr2R	12819500	12824512	jockey|reference|NA|s2_R1.trim.50x.sample|ngs_te_mapper2|sr|1505	0	+
chr2R	12862328	12862750	accord|reference|NA|s2_R1.trim.50x.sample|ngs_te_mapper2|sr|1506	0	+
chr2R	12957018	12957023	copia|non-reference|0.31|s2_R1.trim.50x.sample|ngs_te_mapper2|sr|1507	0	+
chr2R	12981130	12981134	gypsy|non-reference|0.2|s2_R1.trim.50x.sample|ngs_te_mapper2|sr|1508	0	+
chr2R	12993658	12993667	1731|non-reference|1.0|s2_R1.trim.50x.sample|ngs_te_mapper2|sr|1509	0	+
chr2R	13049202	13049209	roo|non-reference|1.0|s2_R1.trim.50x.sample|ngs_te_mapper2|sr|1510	0	-
chr2R	13050094	13050099	3S18|non-reference|0.39|s2_R1.trim.50x.sample|ngs_te_mapper2|sr|1511	0	+
chr2R	13080172	13080178	Transpac|non-reference|0.98|s2_R1.trim.50x.sample|ngs_te_mapper2|sr|1512	0	+
chr2R	13092146	13092152	297|non-reference|1.0|s2_R1.trim.50x.sample|ngs_te_mapper2|sr|1513	0	+
chr2R	13109604	13109610	Tabor|non-reference|1.0|s2_R1.trim.50x.sample|ngs_te_mapper2|sr|1514	0	-
chr2R	13176054	13176059	1731|non-reference|0.26|s2_R1.trim.50x.sample|ngs_te_mapper2|sr|1515	0	+
chr2R	13190007	13190012	17_6|non-reference|1.0|s2_R1.trim.50x.sample|ngs_te_mapper2|sr|1516	0	-
chr2R	13242428	13242429	412|non-reference|1.0|s2_R1.trim.50x.sample|ngs_te_mapper2|sr|1517	0	-
chr2R	13255997	13256003	Max_element|non-reference|1.0|s2_R1.trim.50x.sample|ngs_te_mapper2|sr|1518	0	+
chr2R	13284194	13284198	blood|non-reference|0.4|s2_R1.trim.50x.sample|ngs_te_mapper2|sr|1519	0	+
chr2R	13343419	13343423	gypsy1|non-reference|0.59|s2_R1.trim.50x.sample|ngs_te_mapper2|sr|1520	0	-
chr2R	13373899	13373904	copia|non-reference|0.38|s2_R1.trim.50x.sample|ngs_te_mapper2|sr|1521	0	+
chr2R	13383643	13383647	412|non-reference|1.0|s2_R1.trim.50x.sample|ngs_te_mapper2|sr|1522	0	-
chr2R	13424341	13424345	blood|non-reference|0.38|s2_R1.trim.50x.sample|ngs_te_mapper2|sr|1523	0	-
chr2R	13499264	13499268	gypsy1|non-reference|0.31|s2_R1.trim.50x.sample|ngs_te_mapper2|sr|1524	0	-
chr2R	13521627	13521632	3S18|non-reference|0.25|s2_R1.trim.50x.sample|ngs_te_mapper2|sr|1525	0	-
chr2R	13531109	13531115	diver|non-reference|0.38|s2_R1.trim.50x.sample|ngs_te_mapper2|sr|1526	0	+
chr2R	13562159	13562166	297|non-reference|0.5|s2_R1.trim.50x.sample|ngs_te_mapper2|sr|1527	0	+
chr2R	13580577	13580842	jockey|reference|NA|s2_R1.trim.50x.sample|ngs_te_mapper2|sr|1528	0	-
chr2R	13616881	13616886	1731|non-reference|0.68|s2_R1.trim.50x.sample|ngs_te_mapper2|sr|1529	0	+
chr2R	13678446	13678454	17_6|non-reference|0.78|s2_R1.trim.50x.sample|ngs_te_mapper2|sr|1530	0	-
chr2R	13728188	13729512	opus|reference|NA|s2_R1.trim.50x.sample|ngs_te_mapper2|sr|1531	0	+
chr2R	13729597	13735788	opus|reference|NA|s2_R1.trim.50x.sample|ngs_te_mapper2|sr|1532	0	+
chr2R	13795357	13795368	3S18|non-reference|0.45|s2_R1.trim.50x.sample|ngs_te_mapper2|sr|1533	0	+
chr2R	13839719	13839723	blood|non-reference|0.74|s2_R1.trim.50x.sample|ngs_te_mapper2|sr|1534	0	-
chr2R	13842882	13842886	17_6|non-reference|1.0|s2_R1.trim.50x.sample|ngs_te_mapper2|sr|1535	0	-
chr2R	13930233	13930237	17_6|non-reference|1.0|s2_R1.trim.50x.sample|ngs_te_mapper2|sr|1536	0	-
chr2R	13930738	13930742	gypsy|non-reference|0.2|s2_R1.trim.50x.sample|ngs_te_mapper2|sr|1537	0	-
chr2R	13952015	13952019	blood|non-reference|0.68|s2_R1.trim.50x.sample|ngs_te_mapper2|sr|1538	0	-
chr2R	13952789	13952793	mdg1|non-reference|0.47|s2_R1.trim.50x.sample|ngs_te_mapper2|sr|1539	0	-
chr2R	13978572	13978584	Juan|non-reference|0.26|s2_R1.trim.50x.sample|ngs_te_mapper2|sr|1540	0	-
chr2R	13995496	13995502	1731|non-reference|1.0|s2_R1.trim.50x.sample|ngs_te_mapper2|sr|1541	0	+
chr2R	13997015	13997016	17_6|non-reference|1.0|s2_R1.trim.50x.sample|ngs_te_mapper2|sr|1542	0	+
chr2R	14004120	14004125	297|non-reference|0.78|s2_R1.trim.50x.sample|ngs_te_mapper2|sr|1543	0	+
chr2R	14004451	14004458	copia|non-reference|0.34|s2_R1.trim.50x.sample|ngs_te_mapper2|sr|1544	0	-
chr2R	14024661	14024666	mdg1|non-reference|0.58|s2_R1.trim.50x.sample|ngs_te_mapper2|sr|1545	0	+
chr2R	14082450	14082452	pogo|non-reference|0.96|s2_R1.trim.50x.sample|ngs_te_mapper2|sr|1546	0	-
chr2R	14085243	14085245	gypsy1|non-reference|0.42|s2_R1.trim.50x.sample|ngs_te_mapper2|sr|1547	0	-
chr2R	14147556	14147562	3S18|non-reference|0.98|s2_R1.trim.50x.sample|ngs_te_mapper2|sr|1548	0	+
chr2R	14166557	14166561	blood|non-reference|0.52|s2_R1.trim.50x.sample|ngs_te_mapper2|sr|1549	0	-
chr2R	14206537	14206542	17_6|non-reference|0.29|s2_R1.trim.50x.sample|ngs_te_mapper2|sr|1550	0	+
chr2R	14217980	14218098	Tc1|reference|NA|s2_R1.trim.50x.sample|ngs_te_mapper2|sr|1551	0	-
chr2R	14218472	14218722	Tc1|reference|NA|s2_R1.trim.50x.sample|ngs_te_mapper2|sr|1552	0	-
chr2R	14219275	14219279	gypsy|non-reference|0.72|s2_R1.trim.50x.sample|ngs_te_mapper2|sr|1553	0	+
chr2R	14226944	14226946	pogo|non-reference|1.0|s2_R1.trim.50x.sample|ngs_te_mapper2|sr|1554	0	-
chr2R	14237861	14237865	gypsy|non-reference|0.4|s2_R1.trim.50x.sample|ngs_te_mapper2|sr|1555	0	+
chr2R	14250301	14250306	3S18|non-reference|0.49|s2_R1.trim.50x.sample|ngs_te_mapper2|sr|1556	0	-
chr2R	14280817	14280822	hopper|non-reference|1.0|s2_R1.trim.50x.sample|ngs_te_mapper2|sr|1557	0	-
chr2R	14303955	14303962	diver|non-reference|0.53|s2_R1.trim.50x.sample|ngs_te_mapper2|sr|1558	0	+
chr2R	14305199	14305206	1731|non-reference|1.0|s2_R1.trim.50x.sample|ngs_te_mapper2|sr|1559	0	+
chr2R	14519796	14519803	roo|non-reference|0.93|s2_R1.trim.50x.sample|ngs_te_mapper2|sr|1560	0	+
chr2R	14573698	14573704	copia|non-reference|1.0|s2_R1.trim.50x.sample|ngs_te_mapper2|sr|1561	0	+
chr2R	14621263	14621267	blood|non-reference|0.31|s2_R1.trim.50x.sample|ngs_te_mapper2|sr|1562	0	+
chr2R	14654133	14654140	1731|non-reference|0.27|s2_R1.trim.50x.sample|ngs_te_mapper2|sr|1563	0	+
chr2R	14700108	14700115	1731|non-reference|0.38|s2_R1.trim.50x.sample|ngs_te_mapper2|sr|1564	0	-
chr2R	14701630	14701635	1731|non-reference|0.38|s2_R1.trim.50x.sample|ngs_te_mapper2|sr|1565	0	-
chr2R	14715178	14715183	1731|non-reference|0.27|s2_R1.trim.50x.sample|ngs_te_mapper2|sr|1566	0	-
chr2R	14746191	14746195	gypsy1|non-reference|0.76|s2_R1.trim.50x.sample|ngs_te_mapper2|sr|1567	0	-
chr2R	14772976	14772982	297|non-reference|0.92|s2_R1.trim.50x.sample|ngs_te_mapper2|sr|1568	0	+
chr2R	14780048	14780054	17_6|non-reference|1.0|s2_R1.trim.50x.sample|ngs_te_mapper2|sr|1569	0	+
chr2R	14850398	14850407	297|non-reference|0.67|s2_R1.trim.50x.sample|ngs_te_mapper2|sr|1570	0	+
chr2R	14907546	14907558	Juan|non-reference|0.79|s2_R1.trim.50x.sample|ngs_te_mapper2|sr|1571	0	-
chr2R	14919673	14919674	17_6|non-reference|1.0|s2_R1.trim.50x.sample|ngs_te_mapper2|sr|1572	0	+
chr2R	14986375	14986381	blood|non-reference|0.75|s2_R1.trim.50x.sample|ngs_te_mapper2|sr|1573	0	+
chr2R	14996873	14996877	blood|non-reference|0.22|s2_R1.trim.50x.sample|ngs_te_mapper2|sr|1574	0	-
chr2R	15028854	15028859	1731|non-reference|0.28|s2_R1.trim.50x.sample|ngs_te_mapper2|sr|1575	0	+
chr2R	15111162	15111170	17_6|non-reference|0.26|s2_R1.trim.50x.sample|ngs_te_mapper2|sr|1576	0	-
chr2R	15136044	15136048	gypsy|non-reference|0.58|s2_R1.trim.50x.sample|ngs_te_mapper2|sr|1577	0	-
chr2R	15156662	15156667	297|non-reference|0.97|s2_R1.trim.50x.sample|ngs_te_mapper2|sr|1578	0	-
chr2R	15164163	15164169	1731|non-reference|0.74|s2_R1.trim.50x.sample|ngs_te_mapper2|sr|1579	0	+
chr2R	15253293	15253299	17_6|non-reference|1.0|s2_R1.trim.50x.sample|ngs_te_mapper2|sr|1580	0	-
chr2R	15291175	15291180	297|non-reference|0.75|s2_R1.trim.50x.sample|ngs_te_mapper2|sr|1581	0	+
chr2R	15323232	15323236	gypsy1|non-reference|0.22|s2_R1.trim.50x.sample|ngs_te_mapper2|sr|1582	0	+
chr2R	15324374	15324378	gypsy1|non-reference|0.8|s2_R1.trim.50x.sample|ngs_te_mapper2|sr|1583	0	-
chr2R	15350401	15350405	blood|non-reference|0.7|s2_R1.trim.50x.sample|ngs_te_mapper2|sr|1584	0	-
chr2R	15353282	15353286	Tirant|non-reference|1.0|s2_R1.trim.50x.sample|ngs_te_mapper2|sr|1585	0	+
chr2R	15354822	15354826	gypsy1|non-reference|0.32|s2_R1.trim.50x.sample|ngs_te_mapper2|sr|1586	0	-
chr2R	15365355	15365361	297|non-reference|0.88|s2_R1.trim.50x.sample|ngs_te_mapper2|sr|1587	0	-
chr2R	15365871	15365876	3S18|non-reference|0.3|s2_R1.trim.50x.sample|ngs_te_mapper2|sr|1588	0	+
chr2R	15401464	15401468	jockey|non-reference|0.49|s2_R1.trim.50x.sample|ngs_te_mapper2|sr|1589	0	+
chr2R	15425543	15425549	17_6|non-reference|1.0|s2_R1.trim.50x.sample|ngs_te_mapper2|sr|1590	0	+
chr2R	15485898	15485903	1731|non-reference|0.28|s2_R1.trim.50x.sample|ngs_te_mapper2|sr|1591	0	+
chr2R	15642220	15642224	Stalker2|non-reference|0.79|s2_R1.trim.50x.sample|ngs_te_mapper2|sr|1592	0	+
chr2R	15680966	15680972	1731|non-reference|0.37|s2_R1.trim.50x.sample|ngs_te_mapper2|sr|1593	0	-
chr2R	15682461	15682465	blood|non-reference|0.19|s2_R1.trim.50x.sample|ngs_te_mapper2|sr|1594	0	+
chr2R	15778236	15778241	1731|non-reference|0.43|s2_R1.trim.50x.sample|ngs_te_mapper2|sr|1595	0	+
chr2R	15819210	15819216	1731|non-reference|0.33|s2_R1.trim.50x.sample|ngs_te_mapper2|sr|1596	0	+
chr2R	15854976	15854978	17_6|non-reference|0.58|s2_R1.trim.50x.sample|ngs_te_mapper2|sr|1597	0	+
chr2R	15886032	15886038	diver|non-reference|0.21|s2_R1.trim.50x.sample|ngs_te_mapper2|sr|1598	0	-
chr2R	15895934	15895941	1360|non-reference|0.99|s2_R1.trim.50x.sample|ngs_te_mapper2|sr|1599	0	-
chr2R	15918287	15918294	297|non-reference|0.6|s2_R1.trim.50x.sample|ngs_te_mapper2|sr|1600	0	+
chr2R	15934015	15934019	gypsy|non-reference|0.18|s2_R1.trim.50x.sample|ngs_te_mapper2|sr|1601	0	-
chr2R	15943688	15943694	1731|non-reference|0.49|s2_R1.trim.50x.sample|ngs_te_mapper2|sr|1602	0	-
chr2R	16027654	16027658	mdg1|non-reference|0.21|s2_R1.trim.50x.sample|ngs_te_mapper2|sr|1603	0	+
chr2R	16104783	16104787	gypsy1|non-reference|0.89|s2_R1.trim.50x.sample|ngs_te_mapper2|sr|1604	0	+
chr2R	16129882	16129888	17_6|non-reference|1.0|s2_R1.trim.50x.sample|ngs_te_mapper2|sr|1605	0	+
chr2R	16155353	16155358	copia|non-reference|0.34|s2_R1.trim.50x.sample|ngs_te_mapper2|sr|1606	0	+
chr2R	16204263	16204267	Stalker2|non-reference|1.0|s2_R1.trim.50x.sample|ngs_te_mapper2|sr|1607	0	-
chr2R	16211423	16211429	copia|non-reference|1.0|s2_R1.trim.50x.sample|ngs_te_mapper2|sr|1608	0	-
chr2R	16226290	16226294	gypsy1|non-reference|0.73|s2_R1.trim.50x.sample|ngs_te_mapper2|sr|1609	0	-
chr2R	16374803	16374814	F_element|non-reference|0.21|s2_R1.trim.50x.sample|ngs_te_mapper2|sr|1610	0	-
chr2R	16392552	16392559	297|non-reference|0.82|s2_R1.trim.50x.sample|ngs_te_mapper2|sr|1611	0	+
chr2R	16404693	16404697	blood|non-reference|0.15|s2_R1.trim.50x.sample|ngs_te_mapper2|sr|1612	0	-
chr2R	16602892	16602896	blood|non-reference|0.29|s2_R1.trim.50x.sample|ngs_te_mapper2|sr|1613	0	-
chr2R	16615181	16615186	1731|non-reference|0.79|s2_R1.trim.50x.sample|ngs_te_mapper2|sr|1614	0	-
chr2R	16627430	16627436	mdg3|non-reference|1.0|s2_R1.trim.50x.sample|ngs_te_mapper2|sr|1615	0	+
chr2R	16638853	16638858	copia|non-reference|0.28|s2_R1.trim.50x.sample|ngs_te_mapper2|sr|1616	0	+
chr2R	16639695	16639696	17_6|non-reference|0.43|s2_R1.trim.50x.sample|ngs_te_mapper2|sr|1617	0	+
chr2R	16684125	16684129	mdg1|non-reference|1.0|s2_R1.trim.50x.sample|ngs_te_mapper2|sr|1618	0	-
chr2R	16834290	16834299	1360|non-reference|1.0|s2_R1.trim.50x.sample|ngs_te_mapper2|sr|1619	0	+
chr2R	16835186	16835193	1731|non-reference|0.32|s2_R1.trim.50x.sample|ngs_te_mapper2|sr|1620	0	+
chr2R	16863842	16863847	mdg3|non-reference|1.0|s2_R1.trim.50x.sample|ngs_te_mapper2|sr|1621	0	-
chr2R	16907491	16907506	Doc|non-reference|1.0|s2_R1.trim.50x.sample|ngs_te_mapper2|sr|1622	0	-
chr2R	16934271	16934277	1731|non-reference|0.3|s2_R1.trim.50x.sample|ngs_te_mapper2|sr|1623	0	+
chr2R	17005718	17005723	1731|non-reference|0.29|s2_R1.trim.50x.sample|ngs_te_mapper2|sr|1624	0	+
chr2R	17118657	17118663	297|non-reference|1.0|s2_R1.trim.50x.sample|ngs_te_mapper2|sr|1625	0	-
chr2R	17255385	17255390	1731|non-reference|0.7|s2_R1.trim.50x.sample|ngs_te_mapper2|sr|1626	0	+
chr2R	17270868	17270872	blood|non-reference|0.38|s2_R1.trim.50x.sample|ngs_te_mapper2|sr|1627	0	+
chr2R	17274399	17274403	gypsy1|non-reference|0.33|s2_R1.trim.50x.sample|ngs_te_mapper2|sr|1628	0	+
chr2R	17274534	17274538	gypsy|non-reference|0.72|s2_R1.trim.50x.sample|ngs_te_mapper2|sr|1629	0	-
chr2R	17274709	17274713	gypsy|non-reference|0.82|s2_R1.trim.50x.sample|ngs_te_mapper2|sr|1630	0	-
chr2R	17279022	17279024	17_6|non-reference|1.0|s2_R1.trim.50x.sample|ngs_te_mapper2|sr|1631	0	+
chr2R	17298064	17298077	jockey|non-reference|0.29|s2_R1.trim.50x.sample|ngs_te_mapper2|sr|1632	0	-
chr2R	17322073	17322079	Juan|non-reference|0.87|s2_R1.trim.50x.sample|ngs_te_mapper2|sr|1633	0	-
chr2R	17322174	17322178	gypsy|non-reference|0.29|s2_R1.trim.50x.sample|ngs_te_mapper2|sr|1634	0	-
chr2R	17325316	17325321	1731|non-reference|0.37|s2_R1.trim.50x.sample|ngs_te_mapper2|sr|1635	0	+
chr2R	17335716	17335722	1731|non-reference|0.23|s2_R1.trim.50x.sample|ngs_te_mapper2|sr|1636	0	-
chr2R	17337146	17337161	jockey|non-reference|0.42|s2_R1.trim.50x.sample|ngs_te_mapper2|sr|1637	0	-
chr2R	17341125	17341131	297|non-reference|0.27|s2_R1.trim.50x.sample|ngs_te_mapper2|sr|1638	0	-
chr2R	17350991	17351001	297|non-reference|0.96|s2_R1.trim.50x.sample|ngs_te_mapper2|sr|1639	0	+
chr2R	17367370	17367375	297|non-reference|0.72|s2_R1.trim.50x.sample|ngs_te_mapper2|sr|1640	0	-
chr2R	17376796	17376801	297|non-reference|0.27|s2_R1.trim.50x.sample|ngs_te_mapper2|sr|1641	0	-
chr2R	17458972	17458980	copia|non-reference|0.21|s2_R1.trim.50x.sample|ngs_te_mapper2|sr|1642	0	-
chr2R	17470006	17470011	blood|non-reference|0.14|s2_R1.trim.50x.sample|ngs_te_mapper2|sr|1643	0	+
chr2R	17474566	17474571	mdg3|non-reference|1.0|s2_R1.trim.50x.sample|ngs_te_mapper2|sr|1644	0	-
chr2R	17476620	17476626	copia|non-reference|0.42|s2_R1.trim.50x.sample|ngs_te_mapper2|sr|1645	0	-
chr2R	17624861	17624867	297|non-reference|0.76|s2_R1.trim.50x.sample|ngs_te_mapper2|sr|1646	0	-
chr2R	17640952	17640958	1731|non-reference|0.82|s2_R1.trim.50x.sample|ngs_te_mapper2|sr|1647	0	+
chr2R	17718372	17718377	McClintock|non-reference|1.0|s2_R1.trim.50x.sample|ngs_te_mapper2|sr|1648	0	+
chr2R	17848941	17848946	17_6|non-reference|1.0|s2_R1.trim.50x.sample|ngs_te_mapper2|sr|1649	0	+
chr2R	17854724	17854730	copia|non-reference|0.72|s2_R1.trim.50x.sample|ngs_te_mapper2|sr|1650	0	+
chr2R	17856065	17856078	Juan|non-reference|0.36|s2_R1.trim.50x.sample|ngs_te_mapper2|sr|1651	0	+
chr2R	17906520	17906526	1731|non-reference|0.41|s2_R1.trim.50x.sample|ngs_te_mapper2|sr|1652	0	+
chr2R	17917415	17917421	1731|non-reference|0.45|s2_R1.trim.50x.sample|ngs_te_mapper2|sr|1653	0	-
chr2R	17958628	17958633	1731|non-reference|0.31|s2_R1.trim.50x.sample|ngs_te_mapper2|sr|1654	0	+
chr2R	18048030	18048044	jockey|non-reference|0.34|s2_R1.trim.50x.sample|ngs_te_mapper2|sr|1655	0	+
chr2R	18290112	18290118	3S18|non-reference|0.32|s2_R1.trim.50x.sample|ngs_te_mapper2|sr|1656	0	-
chr2R	18319408	18319409	1731|non-reference|0.42|s2_R1.trim.50x.sample|ngs_te_mapper2|sr|1657	0	-
chr2R	18323071	18323075	17_6|non-reference|0.68|s2_R1.trim.50x.sample|ngs_te_mapper2|sr|1658	0	-
chr2R	18326144	18326150	297|non-reference|0.53|s2_R1.trim.50x.sample|ngs_te_mapper2|sr|1659	0	+
chr2R	18397851	18397857	copia|non-reference|0.59|s2_R1.trim.50x.sample|ngs_te_mapper2|sr|1660	0	-
chr2R	18401736	18401740	blood|non-reference|0.3|s2_R1.trim.50x.sample|ngs_te_mapper2|sr|1661	0	+
chr2R	18532471	18532478	copia|non-reference|0.68|s2_R1.trim.50x.sample|ngs_te_mapper2|sr|1662	0	+
chr2R	18540971	18540972	roo|non-reference|0.95|s2_R1.trim.50x.sample|ngs_te_mapper2|sr|1663	0	+
chr2R	18547497	18547501	gypsy1|non-reference|0.69|s2_R1.trim.50x.sample|ngs_te_mapper2|sr|1664	0	+
chr2R	18582302	18582306	Stalker2|non-reference|1.0|s2_R1.trim.50x.sample|ngs_te_mapper2|sr|1665	0	+
chr2R	18606417	18606423	17_6|non-reference|1.0|s2_R1.trim.50x.sample|ngs_te_mapper2|sr|1666	0	-
chr2R	18624055	18624059	mdg1|non-reference|0.34|s2_R1.trim.50x.sample|ngs_te_mapper2|sr|1667	0	-
chr2R	18631012	18631013	mdg1|non-reference|0.46|s2_R1.trim.50x.sample|ngs_te_mapper2|sr|1668	0	+
chr2R	18650046	18650051	297|non-reference|0.53|s2_R1.trim.50x.sample|ngs_te_mapper2|sr|1669	0	+
chr2R	18653407	18653420	Juan|non-reference|1.0|s2_R1.trim.50x.sample|ngs_te_mapper2|sr|1670	0	+
chr2R	18666669	18666673	gypsy|non-reference|0.18|s2_R1.trim.50x.sample|ngs_te_mapper2|sr|1671	0	-
chr2R	18691562	18691567	copia|non-reference|0.35|s2_R1.trim.50x.sample|ngs_te_mapper2|sr|1672	0	-
chr2R	18716177	18716181	gypsy5|non-reference|1.0|s2_R1.trim.50x.sample|ngs_te_mapper2|sr|1673	0	-
chr2R	18766235	18766240	297|non-reference|0.67|s2_R1.trim.50x.sample|ngs_te_mapper2|sr|1674	0	+
chr2R	18777351	18777352	gypsy|non-reference|0.55|s2_R1.trim.50x.sample|ngs_te_mapper2|sr|1675	0	+
chr2R	18779195	18779201	1731|non-reference|1.0|s2_R1.trim.50x.sample|ngs_te_mapper2|sr|1676	0	-
chr2R	18800815	18800821	297|non-reference|0.39|s2_R1.trim.50x.sample|ngs_te_mapper2|sr|1677	0	-
chr2R	18806904	18806911	1731|non-reference|0.48|s2_R1.trim.50x.sample|ngs_te_mapper2|sr|1678	0	+
chr2R	18854984	18854991	copia|non-reference|0.59|s2_R1.trim.50x.sample|ngs_te_mapper2|sr|1679	0	+
chr2R	18858290	18860019	Bari1|reference|NA|s2_R1.trim.50x.sample|ngs_te_mapper2|sr|1680	0	-
chr2R	18987146	18987152	17_6|non-reference|0.33|s2_R1.trim.50x.sample|ngs_te_mapper2|sr|1681	0	-
chr2R	19046340	19046346	17_6|non-reference|1.0|s2_R1.trim.50x.sample|ngs_te_mapper2|sr|1682	0	+
chr2R	19117911	19117917	17_6|non-reference|0.98|s2_R1.trim.50x.sample|ngs_te_mapper2|sr|1683	0	-
chr2R	19141482	19141486	pogo|non-reference|1.0|s2_R1.trim.50x.sample|ngs_te_mapper2|sr|1684	0	+
chr2R	19146443	19146447	gypsy|non-reference|0.4|s2_R1.trim.50x.sample|ngs_te_mapper2|sr|1685	0	-
chr2R	19208733	19208740	1731|non-reference|1.0|s2_R1.trim.50x.sample|ngs_te_mapper2|sr|1686	0	-
chr2R	19294317	19294318	copia|non-reference|0.78|s2_R1.trim.50x.sample|ngs_te_mapper2|sr|1687	0	+
chr2R	19295559	19295565	297|non-reference|1.0|s2_R1.trim.50x.sample|ngs_te_mapper2|sr|1688	0	+
chr2R	19295684	19295692	1731|non-reference|0.24|s2_R1.trim.50x.sample|ngs_te_mapper2|sr|1689	0	-
chr2R	19413464	19413469	297|non-reference|0.33|s2_R1.trim.50x.sample|ngs_te_mapper2|sr|1690	0	+
chr2R	19422334	19422341	1731|non-reference|0.21|s2_R1.trim.50x.sample|ngs_te_mapper2|sr|1691	0	-
chr2R	19422536	19422543	297|non-reference|0.65|s2_R1.trim.50x.sample|ngs_te_mapper2|sr|1692	0	-
chr2R	19525195	19525206	jockey|non-reference|0.29|s2_R1.trim.50x.sample|ngs_te_mapper2|sr|1693	0	-
chr2R	19528650	19528657	1731|non-reference|0.47|s2_R1.trim.50x.sample|ngs_te_mapper2|sr|1694	0	-
chr2R	19535612	19535617	3S18|non-reference|0.31|s2_R1.trim.50x.sample|ngs_te_mapper2|sr|1695	0	+
chr2R	19551958	19551970	jockey|non-reference|0.81|s2_R1.trim.50x.sample|ngs_te_mapper2|sr|1696	0	-
chr2R	19567356	19567362	297|non-reference|0.82|s2_R1.trim.50x.sample|ngs_te_mapper2|sr|1697	0	+
chr2R	19692471	19692477	297|non-reference|0.88|s2_R1.trim.50x.sample|ngs_te_mapper2|sr|1698	0	-
chr2R	19697411	19697415	blood|non-reference|0.8|s2_R1.trim.50x.sample|ngs_te_mapper2|sr|1699	0	-
chr2R	19698532	19698539	roo|non-reference|1.0|s2_R1.trim.50x.sample|ngs_te_mapper2|sr|1700	0	-
chr2R	19728389	19728613	S2|reference|NA|s2_R1.trim.50x.sample|ngs_te_mapper2|sr|1701	0	-
chr2R	19838361	19838367	297|non-reference|1.0|s2_R1.trim.50x.sample|ngs_te_mapper2|sr|1702	0	-
chr2R	19846634	19846640	17_6|non-reference|0.71|s2_R1.trim.50x.sample|ngs_te_mapper2|sr|1703	0	+
chr2R	19864881	19864886	17_6|non-reference|0.21|s2_R1.trim.50x.sample|ngs_te_mapper2|sr|1704	0	-
chr2R	19881923	19881928	3S18|non-reference|0.7|s2_R1.trim.50x.sample|ngs_te_mapper2|sr|1705	0	-
chr2R	19890125	19890132	roo|non-reference|0.26|s2_R1.trim.50x.sample|ngs_te_mapper2|sr|1706	0	-
chr2R	19939854	19939867	Doc|non-reference|1.0|s2_R1.trim.50x.sample|ngs_te_mapper2|sr|1707	0	-
chr2R	19974551	19974557	diver|non-reference|0.32|s2_R1.trim.50x.sample|ngs_te_mapper2|sr|1708	0	+
chr2R	20044104	20044108	blood|non-reference|0.2|s2_R1.trim.50x.sample|ngs_te_mapper2|sr|1709	0	-
chr2R	20083788	20083792	gypsy1|non-reference|0.35|s2_R1.trim.50x.sample|ngs_te_mapper2|sr|1710	0	+
chr2R	20083883	20083887	gypsy|non-reference|0.28|s2_R1.trim.50x.sample|ngs_te_mapper2|sr|1711	0	-
chr2R	20096333	20096337	Tirant|non-reference|0.98|s2_R1.trim.50x.sample|ngs_te_mapper2|sr|1712	0	-
chr2R	20109097	20109101	mdg1|non-reference|0.69|s2_R1.trim.50x.sample|ngs_te_mapper2|sr|1713	0	+
chr2R	20211478	20211483	3S18|non-reference|0.35|s2_R1.trim.50x.sample|ngs_te_mapper2|sr|1714	0	+
chr2R	20230030	20230037	1731|non-reference|0.5|s2_R1.trim.50x.sample|ngs_te_mapper2|sr|1715	0	+
chr2R	20270421	20270427	copia|non-reference|0.18|s2_R1.trim.50x.sample|ngs_te_mapper2|sr|1716	0	+
chr2R	20312029	20312033	gypsy|non-reference|1.0|s2_R1.trim.50x.sample|ngs_te_mapper2|sr|1717	0	+
chr2R	20312443	20312447	gypsy|non-reference|0.37|s2_R1.trim.50x.sample|ngs_te_mapper2|sr|1718	0	+
chr2R	20396802	20396808	17_6|non-reference|0.26|s2_R1.trim.50x.sample|ngs_te_mapper2|sr|1719	0	+
chr2R	20510246	20510253	297|non-reference|0.32|s2_R1.trim.50x.sample|ngs_te_mapper2|sr|1720	0	-
chr2R	20553983	20553993	3S18|non-reference|0.41|s2_R1.trim.50x.sample|ngs_te_mapper2|sr|1721	0	+
chr2R	20573365	20573369	blood|non-reference|0.3|s2_R1.trim.50x.sample|ngs_te_mapper2|sr|1722	0	-
chr2R	20575456	20575461	1731|non-reference|1.0|s2_R1.trim.50x.sample|ngs_te_mapper2|sr|1723	0	+
chr2R	20586275	20586281	3S18|non-reference|0.45|s2_R1.trim.50x.sample|ngs_te_mapper2|sr|1724	0	+
chr2R	20768830	20768835	Stalker2|non-reference|1.0|s2_R1.trim.50x.sample|ngs_te_mapper2|sr|1725	0	-
chr2R	20839676	20839690	jockey|non-reference|0.34|s2_R1.trim.50x.sample|ngs_te_mapper2|sr|1726	0	-
chr2R	20875892	20875915	Tabor|non-reference|0.6|s2_R1.trim.50x.sample|ngs_te_mapper2|sr|1727	0	-
chr2R	20889526	20889530	blood|non-reference|0.41|s2_R1.trim.50x.sample|ngs_te_mapper2|sr|1728	0	+
chr2R	20967645	20967652	mdg1|non-reference|1.0|s2_R1.trim.50x.sample|ngs_te_mapper2|sr|1729	0	+
chr2R	21080716	21080723	17_6|non-reference|1.0|s2_R1.trim.50x.sample|ngs_te_mapper2|sr|1730	0	-
chr2R	21123585	21123590	3S18|non-reference|0.74|s2_R1.trim.50x.sample|ngs_te_mapper2|sr|1731	0	-
chr2R	21157991	21157996	copia|non-reference|0.35|s2_R1.trim.50x.sample|ngs_te_mapper2|sr|1732	0	-
chr2R	21170807	21170814	diver|non-reference|0.76|s2_R1.trim.50x.sample|ngs_te_mapper2|sr|1733	0	+
chr2R	21201600	21201606	297|non-reference|0.35|s2_R1.trim.50x.sample|ngs_te_mapper2|sr|1734	0	+
chr2R	21350135	21350141	1731|non-reference|0.2|s2_R1.trim.50x.sample|ngs_te_mapper2|sr|1735	0	-
chr2R	21374631	21374637	17_6|non-reference|1.0|s2_R1.trim.50x.sample|ngs_te_mapper2|sr|1736	0	-
chr2R	21380694	21380700	mdg1|non-reference|0.58|s2_R1.trim.50x.sample|ngs_te_mapper2|sr|1737	0	+
chr2R	21423552	21423556	mdg1|non-reference|0.65|s2_R1.trim.50x.sample|ngs_te_mapper2|sr|1738	0	-
chr2R	21427919	21427929	jockey|non-reference|0.19|s2_R1.trim.50x.sample|ngs_te_mapper2|sr|1739	0	+
chr2R	21445209	21445214	1731|non-reference|0.28|s2_R1.trim.50x.sample|ngs_te_mapper2|sr|1740	0	-
chr2R	21494446	21494452	copia|non-reference|1.0|s2_R1.trim.50x.sample|ngs_te_mapper2|sr|1741	0	+
chr2R	21508001	21508006	297|non-reference|0.97|s2_R1.trim.50x.sample|ngs_te_mapper2|sr|1742	0	-
chr2R	21514702	21514706	gypsy|non-reference|0.27|s2_R1.trim.50x.sample|ngs_te_mapper2|sr|1743	0	+
chr2R	21530011	21530016	297|non-reference|0.55|s2_R1.trim.50x.sample|ngs_te_mapper2|sr|1744	0	+
chr2R	21535521	21535533	jockey|non-reference|0.42|s2_R1.trim.50x.sample|ngs_te_mapper2|sr|1745	0	+
chr2R	21574103	21574109	3S18|non-reference|0.19|s2_R1.trim.50x.sample|ngs_te_mapper2|sr|1746	0	+
chr2R	21617515	21617520	3S18|non-reference|0.32|s2_R1.trim.50x.sample|ngs_te_mapper2|sr|1747	0	+
chr2R	21638765	21638771	1731|non-reference|0.35|s2_R1.trim.50x.sample|ngs_te_mapper2|sr|1748	0	+
chr2R	21640890	21640895	diver|non-reference|0.24|s2_R1.trim.50x.sample|ngs_te_mapper2|sr|1749	0	+
chr2R	21662530	21662536	copia|non-reference|0.4|s2_R1.trim.50x.sample|ngs_te_mapper2|sr|1750	0	+
chr2R	21708873	21708877	gypsy1|non-reference|0.17|s2_R1.trim.50x.sample|ngs_te_mapper2|sr|1751	0	-
chr2R	21720978	21720983	1731|non-reference|0.64|s2_R1.trim.50x.sample|ngs_te_mapper2|sr|1752	0	-
chr2R	21755470	21755475	copia|non-reference|1.0|s2_R1.trim.50x.sample|ngs_te_mapper2|sr|1753	0	-
chr2R	21779547	21779550	blood|non-reference|0.14|s2_R1.trim.50x.sample|ngs_te_mapper2|sr|1754	0	+
chr2R	21931876	21931881	Transpac|non-reference|1.0|s2_R1.trim.50x.sample|ngs_te_mapper2|sr|1755	0	+
chr2R	21950206	21950218	BS|non-reference|1.0|s2_R1.trim.50x.sample|ngs_te_mapper2|sr|1756	0	+
chr2R	22051341	22051345	blood|non-reference|0.68|s2_R1.trim.50x.sample|ngs_te_mapper2|sr|1757	0	+
chr2R	22063379	22063384	297|non-reference|0.97|s2_R1.trim.50x.sample|ngs_te_mapper2|sr|1758	0	-
chr2R	22078821	22078824	gypsy|non-reference|0.39|s2_R1.trim.50x.sample|ngs_te_mapper2|sr|1759	0	-
chr2R	22119107	22119115	gypsy|non-reference|0.72|s2_R1.trim.50x.sample|ngs_te_mapper2|sr|1760	0	-
chr2R	22119377	22119381	gypsy|non-reference|0.55|s2_R1.trim.50x.sample|ngs_te_mapper2|sr|1761	0	-
chr2R	22260035	22260042	mdg1|non-reference|0.21|s2_R1.trim.50x.sample|ngs_te_mapper2|sr|1762	0	-
chr2R	22310981	22310987	copia|non-reference|0.73|s2_R1.trim.50x.sample|ngs_te_mapper2|sr|1763	0	+
chr2R	22315136	22315142	1731|non-reference|0.5|s2_R1.trim.50x.sample|ngs_te_mapper2|sr|1764	0	-
chr2R	22383890	22383895	1731|non-reference|0.31|s2_R1.trim.50x.sample|ngs_te_mapper2|sr|1765	0	-
chr2R	22540173	22540178	copia|non-reference|0.22|s2_R1.trim.50x.sample|ngs_te_mapper2|sr|1766	0	+
chr2R	22563177	22563181	gypsy|non-reference|0.38|s2_R1.trim.50x.sample|ngs_te_mapper2|sr|1767	0	+
chr2R	22578587	22578592	diver|non-reference|0.32|s2_R1.trim.50x.sample|ngs_te_mapper2|sr|1768	0	-
chr2R	22684818	22684823	copia|non-reference|0.58|s2_R1.trim.50x.sample|ngs_te_mapper2|sr|1769	0	+
chr2R	22690995	22691001	3S18|non-reference|0.29|s2_R1.trim.50x.sample|ngs_te_mapper2|sr|1770	0	+
chr2R	22692721	22692722	mdg3|non-reference|0.38|s2_R1.trim.50x.sample|ngs_te_mapper2|sr|1771	0	-
chr2R	22773599	22773604	mdg3|non-reference|0.36|s2_R1.trim.50x.sample|ngs_te_mapper2|sr|1772	0	-
chr2R	22918079	22918085	1731|non-reference|0.22|s2_R1.trim.50x.sample|ngs_te_mapper2|sr|1773	0	+
chr2R	22941654	22941660	1731|non-reference|0.36|s2_R1.trim.50x.sample|ngs_te_mapper2|sr|1774	0	-
chr2R	22943082	22943087	mdg1|non-reference|0.62|s2_R1.trim.50x.sample|ngs_te_mapper2|sr|1775	0	-
chr2R	23025082	23025086	blood|non-reference|0.48|s2_R1.trim.50x.sample|ngs_te_mapper2|sr|1776	0	-
chr2R	23045529	23045534	297|non-reference|1.0|s2_R1.trim.50x.sample|ngs_te_mapper2|sr|1777	0	+
chr2R	23198307	23198313	roo|non-reference|1.0|s2_R1.trim.50x.sample|ngs_te_mapper2|sr|1778	0	+
chr2R	23199609	23199613	Burdock|non-reference|1.0|s2_R1.trim.50x.sample|ngs_te_mapper2|sr|1779	0	+
chr2R	23333208	23333213	copia|non-reference|1.0|s2_R1.trim.50x.sample|ngs_te_mapper2|sr|1780	0	+
chr2R	23414449	23414456	17_6|non-reference|0.33|s2_R1.trim.50x.sample|ngs_te_mapper2|sr|1781	0	-
chr2R	23441758	23441770	jockey|non-reference|0.47|s2_R1.trim.50x.sample|ngs_te_mapper2|sr|1782	0	+
chr2R	23503134	23503139	diver|non-reference|0.46|s2_R1.trim.50x.sample|ngs_te_mapper2|sr|1783	0	+
chr2R	23582152	23582156	gypsy1|non-reference|0.6|s2_R1.trim.50x.sample|ngs_te_mapper2|sr|1784	0	-
chr2R	23706983	23706989	297|non-reference|0.35|s2_R1.trim.50x.sample|ngs_te_mapper2|sr|1785	0	+
chr2R	23719299	23719305	mdg1|non-reference|0.59|s2_R1.trim.50x.sample|ngs_te_mapper2|sr|1786	0	+
chr2R	23822961	23822973	Rt1b|non-reference|1.0|s2_R1.trim.50x.sample|ngs_te_mapper2|sr|1787	0	-
chr2R	23838338	23838341	Bari1|non-reference|0.45|s2_R1.trim.50x.sample|ngs_te_mapper2|sr|1788	0	-
chr2R	23877782	23878196	297|reference|NA|s2_R1.trim.50x.sample|ngs_te_mapper2|sr|1789	0	+
chr2R	23883270	23883274	opus|non-reference|1.0|s2_R1.trim.50x.sample|ngs_te_mapper2|sr|1790	0	-
chr2R	23980875	23980882	mdg1|non-reference|0.28|s2_R1.trim.50x.sample|ngs_te_mapper2|sr|1791	0	-
chr2R	23980957	23980961	gypsy1|non-reference|0.29|s2_R1.trim.50x.sample|ngs_te_mapper2|sr|1792	0	+
chr2R	24008639	24008642	297|non-reference|0.37|s2_R1.trim.50x.sample|ngs_te_mapper2|sr|1793	0	+
chr2R	24017261	24017276	jockey|non-reference|0.53|s2_R1.trim.50x.sample|ngs_te_mapper2|sr|1794	0	-
chr2R	24021612	24021618	pogo|non-reference|1.0|s2_R1.trim.50x.sample|ngs_te_mapper2|sr|1795	0	+
chr2R	24031551	24031557	diver|non-reference|0.21|s2_R1.trim.50x.sample|ngs_te_mapper2|sr|1796	0	-
chr2R	24032303	24032307	mdg1|non-reference|0.29|s2_R1.trim.50x.sample|ngs_te_mapper2|sr|1797	0	+
chr2R	24078147	24078152	297|non-reference|0.66|s2_R1.trim.50x.sample|ngs_te_mapper2|sr|1798	0	-
chr2R	24211652	24211657	Stalker2|non-reference|1.0|s2_R1.trim.50x.sample|ngs_te_mapper2|sr|1799	0	-
chr2R	24285185	24285191	17_6|non-reference|1.0|s2_R1.trim.50x.sample|ngs_te_mapper2|sr|1800	0	-
chr2R	24331645	24331651	mdg1|non-reference|1.0|s2_R1.trim.50x.sample|ngs_te_mapper2|sr|1801	0	-
chr2R	24628289	24628294	blood|non-reference|1.0|s2_R1.trim.50x.sample|ngs_te_mapper2|sr|1802	0	-
chr2R	24677253	24677257	gypsy|non-reference|0.2|s2_R1.trim.50x.sample|ngs_te_mapper2|sr|1803	0	-
chr2R	24771175	24771181	297|non-reference|0.42|s2_R1.trim.50x.sample|ngs_te_mapper2|sr|1804	0	-
chr2R	24851511	24851516	blood|non-reference|1.0|s2_R1.trim.50x.sample|ngs_te_mapper2|sr|1805	0	-
chr2R	24860455	24860459	mdg1|non-reference|0.7|s2_R1.trim.50x.sample|ngs_te_mapper2|sr|1806	0	-
chr2R	24877612	24877624	jockey|non-reference|0.69|s2_R1.trim.50x.sample|ngs_te_mapper2|sr|1807	0	-
chr2R	24940339	24940344	1731|non-reference|0.37|s2_R1.trim.50x.sample|ngs_te_mapper2|sr|1808	0	-
chr2R	25002041	25002046	1731|non-reference|1.0|s2_R1.trim.50x.sample|ngs_te_mapper2|sr|1809	0	+
chr2R	25043947	25043951	mdg1|non-reference|0.68|s2_R1.trim.50x.sample|ngs_te_mapper2|sr|1810	0	-
chr2R	25051678	25051854	G5A|reference|NA|s2_R1.trim.50x.sample|ngs_te_mapper2|sr|1811	0	-
chr2R	25089855	25090684	HB|reference|NA|s2_R1.trim.50x.sample|ngs_te_mapper2|sr|1812	0	+
chr2R	25173071	25173247	INE_1|reference|NA|s2_R1.trim.50x.sample|ngs_te_mapper2|sr|1813	0	-
chr2R	25178347	25178690	HB|reference|NA|s2_R1.trim.50x.sample|ngs_te_mapper2|sr|1814	0	-
chr2R	25232400	25232405	1731|non-reference|0.64|s2_R1.trim.50x.sample|ngs_te_mapper2|sr|1815	0	+
chr2R	25237818	25237877	Ivk|reference|NA|s2_R1.trim.50x.sample|ngs_te_mapper2|sr|1816	0	+
chr2R	25250528	25250533	1731|non-reference|0.22|s2_R1.trim.50x.sample|ngs_te_mapper2|sr|1817	0	+
chr3L	82732	82736	blood|non-reference|0.29|s2_R1.trim.50x.sample|ngs_te_mapper2|sr|1818	0	+
chr3L	87631	87636	blood|non-reference|0.28|s2_R1.trim.50x.sample|ngs_te_mapper2|sr|1819	0	-
chr3L	121116	121121	blood|non-reference|0.24|s2_R1.trim.50x.sample|ngs_te_mapper2|sr|1820	0	-
chr3L	130386	130396	copia|non-reference|0.33|s2_R1.trim.50x.sample|ngs_te_mapper2|sr|1821	0	-
chr3L	131899	131904	297|non-reference|1.0|s2_R1.trim.50x.sample|ngs_te_mapper2|sr|1822	0	+
chr3L	163601	163605	Tirant|non-reference|1.0|s2_R1.trim.50x.sample|ngs_te_mapper2|sr|1823	0	-
chr3L	281902	281917	Juan|non-reference|0.29|s2_R1.trim.50x.sample|ngs_te_mapper2|sr|1824	0	+
chr3L	293999	294004	297|non-reference|0.35|s2_R1.trim.50x.sample|ngs_te_mapper2|sr|1825	0	-
chr3L	294164	294169	3S18|non-reference|0.44|s2_R1.trim.50x.sample|ngs_te_mapper2|sr|1826	0	-
chr3L	346444	346448	gypsy1|non-reference|0.21|s2_R1.trim.50x.sample|ngs_te_mapper2|sr|1827	0	-
chr3L	485585	485594	roo|non-reference|1.0|s2_R1.trim.50x.sample|ngs_te_mapper2|sr|1828	0	-
chr3L	490432	490438	17_6|non-reference|1.0|s2_R1.trim.50x.sample|ngs_te_mapper2|sr|1829	0	+
chr3L	516290	516297	17_6|non-reference|0.97|s2_R1.trim.50x.sample|ngs_te_mapper2|sr|1830	0	-
chr3L	517000	517004	gypsy|non-reference|0.21|s2_R1.trim.50x.sample|ngs_te_mapper2|sr|1831	0	-
chr3L	524775	524780	1731|non-reference|0.3|s2_R1.trim.50x.sample|ngs_te_mapper2|sr|1832	0	+
chr3L	529818	529823	copia|non-reference|0.3|s2_R1.trim.50x.sample|ngs_te_mapper2|sr|1833	0	+
chr3L	547220	547226	diver|non-reference|0.14|s2_R1.trim.50x.sample|ngs_te_mapper2|sr|1834	0	+
chr3L	552890	552903	Juan|non-reference|1.0|s2_R1.trim.50x.sample|ngs_te_mapper2|sr|1835	0	-
chr3L	559052	559058	1731|non-reference|0.19|s2_R1.trim.50x.sample|ngs_te_mapper2|sr|1836	0	-
chr3L	568920	568925	copia|non-reference|0.19|s2_R1.trim.50x.sample|ngs_te_mapper2|sr|1837	0	-
chr3L	577388	577396	diver|non-reference|0.19|s2_R1.trim.50x.sample|ngs_te_mapper2|sr|1838	0	-
chr3L	578783	578788	blood|non-reference|0.36|s2_R1.trim.50x.sample|ngs_te_mapper2|sr|1839	0	+
chr3L	585493	585498	1731|non-reference|0.21|s2_R1.trim.50x.sample|ngs_te_mapper2|sr|1840	0	-
chr3L	586408	586414	297|non-reference|0.13|s2_R1.trim.50x.sample|ngs_te_mapper2|sr|1841	0	+
chr3L	615219	615223	gypsy|non-reference|0.11|s2_R1.trim.50x.sample|ngs_te_mapper2|sr|1842	0	-
chr3L	615701	615706	blood|non-reference|0.16|s2_R1.trim.50x.sample|ngs_te_mapper2|sr|1843	0	-
chr3L	629074	629079	297|non-reference|0.15|s2_R1.trim.50x.sample|ngs_te_mapper2|sr|1844	0	+
chr3L	632485	632489	gypsy|non-reference|0.11|s2_R1.trim.50x.sample|ngs_te_mapper2|sr|1845	0	+
chr3L	638823	638828	copia|non-reference|0.16|s2_R1.trim.50x.sample|ngs_te_mapper2|sr|1846	0	+
chr3L	639242	639252	jockey|non-reference|0.13|s2_R1.trim.50x.sample|ngs_te_mapper2|sr|1847	0	+
chr3L	649897	649902	copia|non-reference|0.11|s2_R1.trim.50x.sample|ngs_te_mapper2|sr|1848	0	-
chr3L	703488	703499	17_6|non-reference|0.4|s2_R1.trim.50x.sample|ngs_te_mapper2|sr|1849	0	+
chr3L	734408	734413	blood|non-reference|0.25|s2_R1.trim.50x.sample|ngs_te_mapper2|sr|1850	0	+
chr3L	761870	761875	1731|non-reference|0.15|s2_R1.trim.50x.sample|ngs_te_mapper2|sr|1851	0	+
chr3L	767827	767833	297|non-reference|1.0|s2_R1.trim.50x.sample|ngs_te_mapper2|sr|1852	0	-
chr3L	772191	772195	blood|non-reference|0.17|s2_R1.trim.50x.sample|ngs_te_mapper2|sr|1853	0	+
chr3L	774158	774162	gypsy1|non-reference|0.3|s2_R1.trim.50x.sample|ngs_te_mapper2|sr|1854	0	-
chr3L	778380	778385	297|non-reference|1.0|s2_R1.trim.50x.sample|ngs_te_mapper2|sr|1855	0	+
chr3L	787765	787771	1731|non-reference|0.14|s2_R1.trim.50x.sample|ngs_te_mapper2|sr|1856	0	+
chr3L	790720	790726	17_6|non-reference|1.0|s2_R1.trim.50x.sample|ngs_te_mapper2|sr|1857	0	-
chr3L	797919	797925	297|non-reference|0.23|s2_R1.trim.50x.sample|ngs_te_mapper2|sr|1858	0	-
chr3L	820723	820727	gypsy|non-reference|0.3|s2_R1.trim.50x.sample|ngs_te_mapper2|sr|1859	0	-
chr3L	820934	820939	Juan|non-reference|0.21|s2_R1.trim.50x.sample|ngs_te_mapper2|sr|1860	0	-
chr3L	821276	821278	17_6|non-reference|0.63|s2_R1.trim.50x.sample|ngs_te_mapper2|sr|1861	0	+
chr3L	821323	821327	gypsy|non-reference|0.51|s2_R1.trim.50x.sample|ngs_te_mapper2|sr|1862	0	-
chr3L	867080	867082	mdg1|non-reference|0.24|s2_R1.trim.50x.sample|ngs_te_mapper2|sr|1863	0	-
chr3L	878253	878258	297|non-reference|0.46|s2_R1.trim.50x.sample|ngs_te_mapper2|sr|1864	0	-
chr3L	885315	885321	copia|non-reference|0.18|s2_R1.trim.50x.sample|ngs_te_mapper2|sr|1865	0	+
chr3L	885432	885436	gypsy1|non-reference|0.2|s2_R1.trim.50x.sample|ngs_te_mapper2|sr|1866	0	+
chr3L	885753	885757	gypsy1|non-reference|0.12|s2_R1.trim.50x.sample|ngs_te_mapper2|sr|1867	0	+
chr3L	886141	886146	copia|non-reference|0.35|s2_R1.trim.50x.sample|ngs_te_mapper2|sr|1868	0	-
chr3L	887290	887299	copia|non-reference|0.24|s2_R1.trim.50x.sample|ngs_te_mapper2|sr|1869	0	+
chr3L	887942	887946	gypsy|non-reference|0.33|s2_R1.trim.50x.sample|ngs_te_mapper2|sr|1870	0	+
chr3L	897858	897862	mdg1|non-reference|1.0|s2_R1.trim.50x.sample|ngs_te_mapper2|sr|1871	0	-
chr3L	911934	911939	3S18|non-reference|0.24|s2_R1.trim.50x.sample|ngs_te_mapper2|sr|1872	0	-
chr3L	958059	958064	roo|non-reference|1.0|s2_R1.trim.50x.sample|ngs_te_mapper2|sr|1873	0	-
chr3L	958467	958472	297|non-reference|0.41|s2_R1.trim.50x.sample|ngs_te_mapper2|sr|1874	0	+
chr3L	999879	999883	297|non-reference|0.45|s2_R1.trim.50x.sample|ngs_te_mapper2|sr|1875	0	-
chr3L	1059550	1059560	jockey|non-reference|0.19|s2_R1.trim.50x.sample|ngs_te_mapper2|sr|1876	0	+
chr3L	1102175	1102180	copia|non-reference|1.0|s2_R1.trim.50x.sample|ngs_te_mapper2|sr|1877	0	-
chr3L	1320486	1320490	gypsy|non-reference|0.18|s2_R1.trim.50x.sample|ngs_te_mapper2|sr|1878	0	-
chr3L	1324996	1325000	mdg1|non-reference|0.23|s2_R1.trim.50x.sample|ngs_te_mapper2|sr|1879	0	+
chr3L	1329475	1329477	pogo|non-reference|1.0|s2_R1.trim.50x.sample|ngs_te_mapper2|sr|1880	0	-
chr3L	1346714	1346719	412|non-reference|1.0|s2_R1.trim.50x.sample|ngs_te_mapper2|sr|1881	0	+
chr3L	1348672	1348678	copia|non-reference|0.17|s2_R1.trim.50x.sample|ngs_te_mapper2|sr|1882	0	+
chr3L	1410799	1410803	blood|non-reference|1.0|s2_R1.trim.50x.sample|ngs_te_mapper2|sr|1883	0	+
chr3L	1459010	1459015	diver|non-reference|1.0|s2_R1.trim.50x.sample|ngs_te_mapper2|sr|1884	0	-
chr3L	1490338	1490406	1360|reference|NA|s2_R1.trim.50x.sample|ngs_te_mapper2|sr|1885	0	+
chr3L	1576346	1576350	opus|non-reference|1.0|s2_R1.trim.50x.sample|ngs_te_mapper2|sr|1886	0	-
chr3L	1584146	1584147	17_6|non-reference|0.22|s2_R1.trim.50x.sample|ngs_te_mapper2|sr|1887	0	-
chr3L	1585437	1585439	297|non-reference|0.41|s2_R1.trim.50x.sample|ngs_te_mapper2|sr|1888	0	+
chr3L	1640835	1640840	diver|non-reference|0.16|s2_R1.trim.50x.sample|ngs_te_mapper2|sr|1889	0	+
chr3L	1668425	1668429	gypsy1|non-reference|0.16|s2_R1.trim.50x.sample|ngs_te_mapper2|sr|1890	0	-
chr3L	1684946	1684951	3S18|non-reference|0.45|s2_R1.trim.50x.sample|ngs_te_mapper2|sr|1891	0	-
chr3L	1730694	1730697	297|non-reference|0.96|s2_R1.trim.50x.sample|ngs_te_mapper2|sr|1892	0	-
chr3L	1769537	1769541	gypsy1|non-reference|0.17|s2_R1.trim.50x.sample|ngs_te_mapper2|sr|1893	0	-
chr3L	1913240	1913249	1731|non-reference|1.0|s2_R1.trim.50x.sample|ngs_te_mapper2|sr|1894	0	-
chr3L	1913661	1913671	jockey|non-reference|0.86|s2_R1.trim.50x.sample|ngs_te_mapper2|sr|1895	0	+
chr3L	2057486	2057490	blood|non-reference|0.31|s2_R1.trim.50x.sample|ngs_te_mapper2|sr|1896	0	+
chr3L	2117517	2117521	gypsy|non-reference|0.17|s2_R1.trim.50x.sample|ngs_te_mapper2|sr|1897	0	+
chr3L	2121089	2121095	roo|non-reference|1.0|s2_R1.trim.50x.sample|ngs_te_mapper2|sr|1898	0	-
chr3L	2140839	2140853	Juan|non-reference|0.21|s2_R1.trim.50x.sample|ngs_te_mapper2|sr|1899	0	+
chr3L	2190127	2190137	1731|non-reference|0.21|s2_R1.trim.50x.sample|ngs_te_mapper2|sr|1900	0	-
chr3L	2210165	2210171	3S18|non-reference|0.22|s2_R1.trim.50x.sample|ngs_te_mapper2|sr|1901	0	-
chr3L	2222558	2222565	copia|non-reference|0.17|s2_R1.trim.50x.sample|ngs_te_mapper2|sr|1902	0	-
chr3L	2245297	2245303	blood|non-reference|0.56|s2_R1.trim.50x.sample|ngs_te_mapper2|sr|1903	0	-
chr3L	2272522	2272526	blood|non-reference|0.21|s2_R1.trim.50x.sample|ngs_te_mapper2|sr|1904	0	-
chr3L	2379856	2379861	diver|non-reference|0.21|s2_R1.trim.50x.sample|ngs_te_mapper2|sr|1905	0	-
chr3L	2398918	2398923	Stalker2|non-reference|1.0|s2_R1.trim.50x.sample|ngs_te_mapper2|sr|1906	0	+
chr3L	2418763	2418767	gypsy1|non-reference|0.22|s2_R1.trim.50x.sample|ngs_te_mapper2|sr|1907	0	-
chr3L	2432381	2432386	copia|non-reference|0.47|s2_R1.trim.50x.sample|ngs_te_mapper2|sr|1908	0	+
chr3L	2479856	2479861	1731|non-reference|0.19|s2_R1.trim.50x.sample|ngs_te_mapper2|sr|1909	0	+
chr3L	2480743	2480748	blood|non-reference|1.0|s2_R1.trim.50x.sample|ngs_te_mapper2|sr|1910	0	+
chr3L	2504730	2504736	297|non-reference|0.16|s2_R1.trim.50x.sample|ngs_te_mapper2|sr|1911	0	-
chr3L	2507531	2507537	diver|non-reference|0.38|s2_R1.trim.50x.sample|ngs_te_mapper2|sr|1912	0	+
chr3L	2511392	2511397	mdg1|non-reference|1.0|s2_R1.trim.50x.sample|ngs_te_mapper2|sr|1913	0	-
chr3L	2573639	2573643	gypsy1|non-reference|0.25|s2_R1.trim.50x.sample|ngs_te_mapper2|sr|1914	0	-
chr3L	2574123	2574129	1731|non-reference|0.22|s2_R1.trim.50x.sample|ngs_te_mapper2|sr|1915	0	-
chr3L	2576484	2576488	gypsy|non-reference|0.36|s2_R1.trim.50x.sample|ngs_te_mapper2|sr|1916	0	+
chr3L	2577568	2577572	gtwin|non-reference|0.1|s2_R1.trim.50x.sample|ngs_te_mapper2|sr|1917	0	+
chr3L	2629089	2629093	gypsy1|non-reference|0.22|s2_R1.trim.50x.sample|ngs_te_mapper2|sr|1918	0	+
chr3L	2636073	2636079	diver|non-reference|0.29|s2_R1.trim.50x.sample|ngs_te_mapper2|sr|1919	0	-
chr3L	2686444	2686448	opus|non-reference|1.0|s2_R1.trim.50x.sample|ngs_te_mapper2|sr|1920	0	-
chr3L	2719311	2719317	3S18|non-reference|0.62|s2_R1.trim.50x.sample|ngs_te_mapper2|sr|1921	0	-
chr3L	2819557	2819563	copia|non-reference|0.26|s2_R1.trim.50x.sample|ngs_te_mapper2|sr|1922	0	+
chr3L	2830805	2830810	3S18|non-reference|0.98|s2_R1.trim.50x.sample|ngs_te_mapper2|sr|1923	0	+
chr3L	2867953	2867954	297|non-reference|0.98|s2_R1.trim.50x.sample|ngs_te_mapper2|sr|1924	0	-
chr3L	2873721	2873725	blood|non-reference|0.19|s2_R1.trim.50x.sample|ngs_te_mapper2|sr|1925	0	+
chr3L	3020848	3020852	297|non-reference|0.32|s2_R1.trim.50x.sample|ngs_te_mapper2|sr|1926	0	-
chr3L	3022628	3022634	297|non-reference|0.24|s2_R1.trim.50x.sample|ngs_te_mapper2|sr|1927	0	+
chr3L	3040266	3040272	297|non-reference|0.26|s2_R1.trim.50x.sample|ngs_te_mapper2|sr|1928	0	+
chr3L	3080546	3080550	gypsy1|non-reference|0.43|s2_R1.trim.50x.sample|ngs_te_mapper2|sr|1929	0	-
chr3L	3080886	3080890	gypsy|non-reference|0.24|s2_R1.trim.50x.sample|ngs_te_mapper2|sr|1930	0	-
chr3L	3082064	3082070	17_6|non-reference|1.0|s2_R1.trim.50x.sample|ngs_te_mapper2|sr|1931	0	+
chr3L	3084238	3084243	297|non-reference|0.17|s2_R1.trim.50x.sample|ngs_te_mapper2|sr|1932	0	+
chr3L	3126624	3126628	gypsy|non-reference|0.29|s2_R1.trim.50x.sample|ngs_te_mapper2|sr|1933	0	+
chr3L	3166080	3166084	gypsy1|non-reference|0.16|s2_R1.trim.50x.sample|ngs_te_mapper2|sr|1934	0	+
chr3L	3175802	3175806	blood|non-reference|0.14|s2_R1.trim.50x.sample|ngs_te_mapper2|sr|1935	0	-
chr3L	3236973	3236978	diver|non-reference|0.16|s2_R1.trim.50x.sample|ngs_te_mapper2|sr|1936	0	+
chr3L	3244591	3244596	diver|non-reference|0.24|s2_R1.trim.50x.sample|ngs_te_mapper2|sr|1937	0	-
chr3L	3245313	3245318	copia|non-reference|0.12|s2_R1.trim.50x.sample|ngs_te_mapper2|sr|1938	0	-
chr3L	3350308	3350314	17_6|non-reference|1.0|s2_R1.trim.50x.sample|ngs_te_mapper2|sr|1939	0	-
chr3L	3380262	3380269	297|non-reference|0.19|s2_R1.trim.50x.sample|ngs_te_mapper2|sr|1940	0	-
chr3L	3387277	3387281	gypsy1|non-reference|0.14|s2_R1.trim.50x.sample|ngs_te_mapper2|sr|1941	0	-
chr3L	3389813	3389818	297|non-reference|0.27|s2_R1.trim.50x.sample|ngs_te_mapper2|sr|1942	0	+
chr3L	3391743	3391748	mdg3|non-reference|1.0|s2_R1.trim.50x.sample|ngs_te_mapper2|sr|1943	0	+
chr3L	3420279	3420284	gypsy1|non-reference|0.17|s2_R1.trim.50x.sample|ngs_te_mapper2|sr|1944	0	+
chr3L	3427039	3427044	copia|non-reference|0.29|s2_R1.trim.50x.sample|ngs_te_mapper2|sr|1945	0	-
chr3L	3437222	3437236	copia|non-reference|0.37|s2_R1.trim.50x.sample|ngs_te_mapper2|sr|1946	0	+
chr3L	3457032	3457049	jockey|non-reference|0.23|s2_R1.trim.50x.sample|ngs_te_mapper2|sr|1947	0	-
chr3L	3474945	3474949	opus|non-reference|0.97|s2_R1.trim.50x.sample|ngs_te_mapper2|sr|1948	0	-
chr3L	3482928	3482932	mdg1|non-reference|0.75|s2_R1.trim.50x.sample|ngs_te_mapper2|sr|1949	0	+
chr3L	3499892	3499898	3S18|non-reference|0.41|s2_R1.trim.50x.sample|ngs_te_mapper2|sr|1950	0	-
chr3L	3540177	3540182	mdg3|non-reference|1.0|s2_R1.trim.50x.sample|ngs_te_mapper2|sr|1951	0	-
chr3L	3564539	3564546	1731|non-reference|0.27|s2_R1.trim.50x.sample|ngs_te_mapper2|sr|1952	0	-
chr3L	3579883	3579889	copia|non-reference|0.34|s2_R1.trim.50x.sample|ngs_te_mapper2|sr|1953	0	-
chr3L	3585331	3585341	jockey|non-reference|0.39|s2_R1.trim.50x.sample|ngs_te_mapper2|sr|1954	0	+
chr3L	3737398	3737409	Rt1b|non-reference|1.0|s2_R1.trim.50x.sample|ngs_te_mapper2|sr|1955	0	+
chr3L	3743064	3743070	3S18|non-reference|0.22|s2_R1.trim.50x.sample|ngs_te_mapper2|sr|1956	0	-
chr3L	3759647	3759654	copia|non-reference|0.17|s2_R1.trim.50x.sample|ngs_te_mapper2|sr|1957	0	-
chr3L	3770118	3770123	1731|non-reference|0.27|s2_R1.trim.50x.sample|ngs_te_mapper2|sr|1958	0	+
chr3L	3776098	3776103	297|non-reference|0.51|s2_R1.trim.50x.sample|ngs_te_mapper2|sr|1959	0	-
chr3L	3798625	3798630	1360|non-reference|1.0|s2_R1.trim.50x.sample|ngs_te_mapper2|sr|1960	0	-
chr3L	3817185	3817190	297|non-reference|0.26|s2_R1.trim.50x.sample|ngs_te_mapper2|sr|1961	0	-
chr3L	3841446	3841451	297|non-reference|0.22|s2_R1.trim.50x.sample|ngs_te_mapper2|sr|1962	0	+
chr3L	3856390	3856412	BS|non-reference|0.8|s2_R1.trim.50x.sample|ngs_te_mapper2|sr|1963	0	+
chr3L	3867396	3867400	mdg1|non-reference|0.22|s2_R1.trim.50x.sample|ngs_te_mapper2|sr|1964	0	-
chr3L	3920638	3920650	jockey|non-reference|0.3|s2_R1.trim.50x.sample|ngs_te_mapper2|sr|1965	0	-
chr3L	4007520	4007525	blood|non-reference|0.21|s2_R1.trim.50x.sample|ngs_te_mapper2|sr|1966	0	-
chr3L	4062508	4062514	diver|non-reference|0.28|s2_R1.trim.50x.sample|ngs_te_mapper2|sr|1967	0	-
chr3L	4100113	4100117	Stalker2|non-reference|1.0|s2_R1.trim.50x.sample|ngs_te_mapper2|sr|1968	0	-
chr3L	4104174	4104180	17_6|non-reference|1.0|s2_R1.trim.50x.sample|ngs_te_mapper2|sr|1969	0	-
chr3L	4118016	4118022	1731|non-reference|0.35|s2_R1.trim.50x.sample|ngs_te_mapper2|sr|1970	0	+
chr3L	4119260	4119268	1731|non-reference|0.21|s2_R1.trim.50x.sample|ngs_te_mapper2|sr|1971	0	+
chr3L	4119563	4119568	17_6|non-reference|1.0|s2_R1.trim.50x.sample|ngs_te_mapper2|sr|1972	0	+
chr3L	4121869	4121873	297|non-reference|0.24|s2_R1.trim.50x.sample|ngs_te_mapper2|sr|1973	0	+
chr3L	4227796	4227801	diver|non-reference|0.16|s2_R1.trim.50x.sample|ngs_te_mapper2|sr|1974	0	+
chr3L	4233605	4233611	17_6|non-reference|0.91|s2_R1.trim.50x.sample|ngs_te_mapper2|sr|1975	0	-
chr3L	4235795	4235799	gypsy|non-reference|0.23|s2_R1.trim.50x.sample|ngs_te_mapper2|sr|1976	0	+
chr3L	4351031	4351036	copia|non-reference|1.0|s2_R1.trim.50x.sample|ngs_te_mapper2|sr|1977	0	+
chr3L	4356208	4356212	gypsy1|non-reference|0.27|s2_R1.trim.50x.sample|ngs_te_mapper2|sr|1978	0	+
chr3L	4380564	4380572	jockey|non-reference|0.28|s2_R1.trim.50x.sample|ngs_te_mapper2|sr|1979	0	-
chr3L	4406689	4406696	copia|non-reference|0.32|s2_R1.trim.50x.sample|ngs_te_mapper2|sr|1980	0	+
chr3L	4410970	4410976	Quasimodo|non-reference|1.0|s2_R1.trim.50x.sample|ngs_te_mapper2|sr|1981	0	-
chr3L	4420686	4420694	297|non-reference|0.21|s2_R1.trim.50x.sample|ngs_te_mapper2|sr|1982	0	-
chr3L	4464733	4464738	17_6|non-reference|1.0|s2_R1.trim.50x.sample|ngs_te_mapper2|sr|1983	0	+
chr3L	4485100	4485108	jockey|non-reference|0.23|s2_R1.trim.50x.sample|ngs_te_mapper2|sr|1984	0	+
chr3L	4529498	4529503	3S18|non-reference|0.29|s2_R1.trim.50x.sample|ngs_te_mapper2|sr|1985	0	+
chr3L	4541929	4541935	diver|non-reference|0.26|s2_R1.trim.50x.sample|ngs_te_mapper2|sr|1986	0	+
chr3L	4544764	4544768	gypsy1|non-reference|0.32|s2_R1.trim.50x.sample|ngs_te_mapper2|sr|1987	0	-
chr3L	4545813	4545817	gypsy1|non-reference|0.12|s2_R1.trim.50x.sample|ngs_te_mapper2|sr|1988	0	+
chr3L	4549840	4549844	gypsy1|non-reference|0.19|s2_R1.trim.50x.sample|ngs_te_mapper2|sr|1989	0	+
chr3L	4610532	4610539	blood|non-reference|0.36|s2_R1.trim.50x.sample|ngs_te_mapper2|sr|1990	0	+
chr3L	4684779	4684785	1731|non-reference|0.25|s2_R1.trim.50x.sample|ngs_te_mapper2|sr|1991	0	+
chr3L	4685657	4685663	copia|non-reference|0.2|s2_R1.trim.50x.sample|ngs_te_mapper2|sr|1992	0	+
chr3L	4698519	4698528	297|non-reference|1.0|s2_R1.trim.50x.sample|ngs_te_mapper2|sr|1993	0	-
chr3L	4959819	4959822	gypsy|non-reference|0.27|s2_R1.trim.50x.sample|ngs_te_mapper2|sr|1994	0	-
chr3L	4975521	4975525	blood|non-reference|0.29|s2_R1.trim.50x.sample|ngs_te_mapper2|sr|1995	0	+
chr3L	5003638	5003643	Tabor|non-reference|0.94|s2_R1.trim.50x.sample|ngs_te_mapper2|sr|1996	0	-
chr3L	5009638	5009644	17_6|non-reference|1.0|s2_R1.trim.50x.sample|ngs_te_mapper2|sr|1997	0	-
chr3L	5030046	5030051	blood|non-reference|0.49|s2_R1.trim.50x.sample|ngs_te_mapper2|sr|1998	0	-
chr3L	5156159	5156165	roo|non-reference|0.25|s2_R1.trim.50x.sample|ngs_te_mapper2|sr|1999	0	-
chr3L	5167122	5167141	Tabor|non-reference|0.54|s2_R1.trim.50x.sample|ngs_te_mapper2|sr|2000	0	-
chr3L	5168679	5168691	jockey|non-reference|0.22|s2_R1.trim.50x.sample|ngs_te_mapper2|sr|2001	0	-
chr3L	5175426	5175431	blood|non-reference|0.44|s2_R1.trim.50x.sample|ngs_te_mapper2|sr|2002	0	+
chr3L	5177213	5177217	gypsy|non-reference|0.24|s2_R1.trim.50x.sample|ngs_te_mapper2|sr|2003	0	-
chr3L	5180866	5180870	blood|non-reference|0.15|s2_R1.trim.50x.sample|ngs_te_mapper2|sr|2004	0	-
chr3L	5183123	5183135	F_element|non-reference|0.27|s2_R1.trim.50x.sample|ngs_te_mapper2|sr|2005	0	+
chr3L	5188494	5188498	Burdock|non-reference|1.0|s2_R1.trim.50x.sample|ngs_te_mapper2|sr|2006	0	+
chr3L	5201525	5201530	297|non-reference|0.87|s2_R1.trim.50x.sample|ngs_te_mapper2|sr|2007	0	-
chr3L	5279145	5279151	1731|non-reference|0.29|s2_R1.trim.50x.sample|ngs_te_mapper2|sr|2008	0	+
chr3L	5292817	5292822	1731|non-reference|0.31|s2_R1.trim.50x.sample|ngs_te_mapper2|sr|2009	0	+
chr3L	5309556	5309569	jockey|non-reference|0.26|s2_R1.trim.50x.sample|ngs_te_mapper2|sr|2010	0	+
chr3L	5314375	5314381	1731|non-reference|0.5|s2_R1.trim.50x.sample|ngs_te_mapper2|sr|2011	0	-
chr3L	5340177	5340184	diver|non-reference|0.22|s2_R1.trim.50x.sample|ngs_te_mapper2|sr|2012	0	+
chr3L	5349613	5349617	gypsy1|non-reference|0.19|s2_R1.trim.50x.sample|ngs_te_mapper2|sr|2013	0	-
chr3L	5385349	5385355	1731|non-reference|0.26|s2_R1.trim.50x.sample|ngs_te_mapper2|sr|2014	0	+
chr3L	5394096	5394100	blood|non-reference|0.18|s2_R1.trim.50x.sample|ngs_te_mapper2|sr|2015	0	+
chr3L	5414556	5414562	3S18|non-reference|0.22|s2_R1.trim.50x.sample|ngs_te_mapper2|sr|2016	0	-
chr3L	5485013	5485018	297|non-reference|0.1|s2_R1.trim.50x.sample|ngs_te_mapper2|sr|2017	0	-
chr3L	5499458	5499463	1731|non-reference|0.57|s2_R1.trim.50x.sample|ngs_te_mapper2|sr|2018	0	+
chr3L	5537782	5538058	jockey|reference|NA|s2_R1.trim.50x.sample|ngs_te_mapper2|sr|2019	0	-
chr3L	5546550	5546555	1731|non-reference|0.25|s2_R1.trim.50x.sample|ngs_te_mapper2|sr|2020	0	-
chr3L	5553233	5553238	17_6|non-reference|0.23|s2_R1.trim.50x.sample|ngs_te_mapper2|sr|2021	0	-
chr3L	5807776	5807782	gypsy1|non-reference|0.18|s2_R1.trim.50x.sample|ngs_te_mapper2|sr|2022	0	-
chr3L	5841542	5841549	diver|non-reference|0.28|s2_R1.trim.50x.sample|ngs_te_mapper2|sr|2023	0	+
chr3L	5846638	5846644	1731|non-reference|0.29|s2_R1.trim.50x.sample|ngs_te_mapper2|sr|2024	0	-
chr3L	5922867	5922871	blood|non-reference|0.29|s2_R1.trim.50x.sample|ngs_te_mapper2|sr|2025	0	+
chr3L	5924309	5924315	17_6|non-reference|0.43|s2_R1.trim.50x.sample|ngs_te_mapper2|sr|2026	0	-
chr3L	5938122	5938128	3S18|non-reference|0.26|s2_R1.trim.50x.sample|ngs_te_mapper2|sr|2027	0	+
chr3L	5969699	5969705	3S18|non-reference|0.3|s2_R1.trim.50x.sample|ngs_te_mapper2|sr|2028	0	+
chr3L	6002169	6004376	jockey|reference|NA|s2_R1.trim.50x.sample|ngs_te_mapper2|sr|2029	0	-
chr3L	6116555	6116560	3S18|non-reference|0.26|s2_R1.trim.50x.sample|ngs_te_mapper2|sr|2030	0	+
chr3L	6128650	6128657	1731|non-reference|0.24|s2_R1.trim.50x.sample|ngs_te_mapper2|sr|2031	0	+
chr3L	6174448	6174452	gypsy|non-reference|0.29|s2_R1.trim.50x.sample|ngs_te_mapper2|sr|2032	0	+
chr3L	6274725	6274732	1731|non-reference|0.23|s2_R1.trim.50x.sample|ngs_te_mapper2|sr|2033	0	+
chr3L	6308656	6308660	blood|non-reference|0.25|s2_R1.trim.50x.sample|ngs_te_mapper2|sr|2034	0	+
chr3L	6309524	6309529	blood|non-reference|0.19|s2_R1.trim.50x.sample|ngs_te_mapper2|sr|2035	0	+
chr3L	6327107	6327113	Idefix|non-reference|1.0|s2_R1.trim.50x.sample|ngs_te_mapper2|sr|2036	0	+
chr3L	6327931	6327936	diver|non-reference|0.23|s2_R1.trim.50x.sample|ngs_te_mapper2|sr|2037	0	-
chr3L	6365785	6365792	1731|non-reference|0.41|s2_R1.trim.50x.sample|ngs_te_mapper2|sr|2038	0	-
chr3L	6432479	6432486	1731|non-reference|0.22|s2_R1.trim.50x.sample|ngs_te_mapper2|sr|2039	0	-
chr3L	6480449	6480454	1731|non-reference|1.0|s2_R1.trim.50x.sample|ngs_te_mapper2|sr|2040	0	-
chr3L	6506855	6506861	17_6|non-reference|0.95|s2_R1.trim.50x.sample|ngs_te_mapper2|sr|2041	0	+
chr3L	6528462	6528468	roo|non-reference|0.38|s2_R1.trim.50x.sample|ngs_te_mapper2|sr|2042	0	-
chr3L	6529935	6529940	1731|non-reference|0.48|s2_R1.trim.50x.sample|ngs_te_mapper2|sr|2043	0	+
chr3L	6628820	6628829	jockey|non-reference|0.52|s2_R1.trim.50x.sample|ngs_te_mapper2|sr|2044	0	-
chr3L	6668001	6668014	jockey|non-reference|0.39|s2_R1.trim.50x.sample|ngs_te_mapper2|sr|2045	0	+
chr3L	6862582	6862588	297|non-reference|0.48|s2_R1.trim.50x.sample|ngs_te_mapper2|sr|2046	0	-
chr3L	6958395	6958399	mdg1|non-reference|0.3|s2_R1.trim.50x.sample|ngs_te_mapper2|sr|2047	0	-
chr3L	6975326	6975331	copia|non-reference|0.51|s2_R1.trim.50x.sample|ngs_te_mapper2|sr|2048	0	-
chr3L	6994939	6995495	BS|reference|NA|s2_R1.trim.50x.sample|ngs_te_mapper2|sr|2049	0	-
chr3L	7011405	7011411	3S18|non-reference|0.46|s2_R1.trim.50x.sample|ngs_te_mapper2|sr|2050	0	-
chr3L	7063496	7063502	3S18|non-reference|0.47|s2_R1.trim.50x.sample|ngs_te_mapper2|sr|2051	0	-
chr3L	7075434	7075437	F_element|non-reference|1.0|s2_R1.trim.50x.sample|ngs_te_mapper2|sr|2052	0	+
chr3L	7076175	7076181	17_6|non-reference|1.0|s2_R1.trim.50x.sample|ngs_te_mapper2|sr|2053	0	+
chr3L	7087054	7087061	3S18|non-reference|0.39|s2_R1.trim.50x.sample|ngs_te_mapper2|sr|2054	0	+
chr3L	7101974	7101979	copia|non-reference|0.36|s2_R1.trim.50x.sample|ngs_te_mapper2|sr|2055	0	-
chr3L	7178464	7178470	3S18|non-reference|0.28|s2_R1.trim.50x.sample|ngs_te_mapper2|sr|2056	0	-
chr3L	7217660	7217668	Doc|non-reference|1.0|s2_R1.trim.50x.sample|ngs_te_mapper2|sr|2057	0	-
chr3L	7245183	7245188	blood|non-reference|0.37|s2_R1.trim.50x.sample|ngs_te_mapper2|sr|2058	0	+
chr3L	7377022	7377027	copia|non-reference|0.72|s2_R1.trim.50x.sample|ngs_te_mapper2|sr|2059	0	+
chr3L	7424640	7424645	blood|non-reference|0.47|s2_R1.trim.50x.sample|ngs_te_mapper2|sr|2060	0	+
chr3L	7425804	7425816	jockey|non-reference|0.35|s2_R1.trim.50x.sample|ngs_te_mapper2|sr|2061	0	-
chr3L	7436375	7436387	jockey|non-reference|0.57|s2_R1.trim.50x.sample|ngs_te_mapper2|sr|2062	0	+
chr3L	7507507	7507513	3S18|non-reference|0.38|s2_R1.trim.50x.sample|ngs_te_mapper2|sr|2063	0	+
chr3L	7558756	7558762	297|non-reference|0.28|s2_R1.trim.50x.sample|ngs_te_mapper2|sr|2064	0	-
chr3L	7578251	7578257	297|non-reference|0.32|s2_R1.trim.50x.sample|ngs_te_mapper2|sr|2065	0	-
chr3L	7642996	7643000	blood|non-reference|0.33|s2_R1.trim.50x.sample|ngs_te_mapper2|sr|2066	0	+
chr3L	7741387	7741392	1731|non-reference|1.0|s2_R1.trim.50x.sample|ngs_te_mapper2|sr|2067	0	+
chr3L	7776238	7776243	3S18|non-reference|0.35|s2_R1.trim.50x.sample|ngs_te_mapper2|sr|2068	0	+
chr3L	7807482	7807489	copia|non-reference|0.74|s2_R1.trim.50x.sample|ngs_te_mapper2|sr|2069	0	-
chr3L	7808912	7808917	copia|non-reference|0.33|s2_R1.trim.50x.sample|ngs_te_mapper2|sr|2070	0	-
chr3L	7829763	7829767	gypsy|non-reference|0.3|s2_R1.trim.50x.sample|ngs_te_mapper2|sr|2071	0	-
chr3L	7857398	7857405	copia|non-reference|0.32|s2_R1.trim.50x.sample|ngs_te_mapper2|sr|2072	0	+
chr3L	7864982	7864986	gypsy1|non-reference|0.47|s2_R1.trim.50x.sample|ngs_te_mapper2|sr|2073	0	-
chr3L	7885393	7885397	Stalker2|non-reference|1.0|s2_R1.trim.50x.sample|ngs_te_mapper2|sr|2074	0	+
chr3L	7954960	7954966	297|non-reference|1.0|s2_R1.trim.50x.sample|ngs_te_mapper2|sr|2075	0	-
chr3L	7985282	7985287	297|non-reference|1.0|s2_R1.trim.50x.sample|ngs_te_mapper2|sr|2076	0	-
chr3L	7991579	7991585	3S18|non-reference|0.44|s2_R1.trim.50x.sample|ngs_te_mapper2|sr|2077	0	+
chr3L	8005444	8005450	copia|non-reference|0.33|s2_R1.trim.50x.sample|ngs_te_mapper2|sr|2078	0	+
chr3L	8016853	8016856	297|non-reference|0.46|s2_R1.trim.50x.sample|ngs_te_mapper2|sr|2079	0	+
chr3L	8057225	8057231	1731|non-reference|0.24|s2_R1.trim.50x.sample|ngs_te_mapper2|sr|2080	0	-
chr3L	8073108	8073114	diver|non-reference|0.25|s2_R1.trim.50x.sample|ngs_te_mapper2|sr|2081	0	-
chr3L	8074825	8074831	copia|non-reference|0.26|s2_R1.trim.50x.sample|ngs_te_mapper2|sr|2082	0	+
chr3L	8077729	8077734	297|non-reference|0.25|s2_R1.trim.50x.sample|ngs_te_mapper2|sr|2083	0	-
chr3L	8081848	8081853	297|non-reference|0.32|s2_R1.trim.50x.sample|ngs_te_mapper2|sr|2084	0	-
chr3L	8092009	8092014	copia|non-reference|0.17|s2_R1.trim.50x.sample|ngs_te_mapper2|sr|2085	0	-
chr3L	8097046	8097051	297|non-reference|0.6|s2_R1.trim.50x.sample|ngs_te_mapper2|sr|2086	0	-
chr3L	8242003	8242011	1731|non-reference|1.0|s2_R1.trim.50x.sample|ngs_te_mapper2|sr|2087	0	+
chr3L	8264638	8264649	jockey|non-reference|0.46|s2_R1.trim.50x.sample|ngs_te_mapper2|sr|2088	0	+
chr3L	8267915	8267927	jockey|non-reference|1.0|s2_R1.trim.50x.sample|ngs_te_mapper2|sr|2089	0	+
chr3L	8395275	8395283	pogo|non-reference|1.0|s2_R1.trim.50x.sample|ngs_te_mapper2|sr|2090	0	+
chr3L	8397199	8397371	Tc1_2|reference|NA|s2_R1.trim.50x.sample|ngs_te_mapper2|sr|2091	0	+
chr3L	8447362	8447366	blood|non-reference|0.42|s2_R1.trim.50x.sample|ngs_te_mapper2|sr|2092	0	+
chr3L	8527560	8527564	gypsy|non-reference|0.32|s2_R1.trim.50x.sample|ngs_te_mapper2|sr|2093	0	-
chr3L	8549267	8549276	blood|non-reference|0.4|s2_R1.trim.50x.sample|ngs_te_mapper2|sr|2094	0	-
chr3L	8551874	8551875	mdg1|non-reference|0.76|s2_R1.trim.50x.sample|ngs_te_mapper2|sr|2095	0	+
chr3L	8608057	8608068	jockey|non-reference|0.75|s2_R1.trim.50x.sample|ngs_te_mapper2|sr|2096	0	-
chr3L	8667106	8667114	1731|non-reference|0.28|s2_R1.trim.50x.sample|ngs_te_mapper2|sr|2097	0	+
chr3L	8680035	8680039	gypsy|non-reference|0.35|s2_R1.trim.50x.sample|ngs_te_mapper2|sr|2098	0	+
chr3L	8694178	8694182	gypsy1|non-reference|0.63|s2_R1.trim.50x.sample|ngs_te_mapper2|sr|2099	0	-
chr3L	8704625	8704630	297|non-reference|0.26|s2_R1.trim.50x.sample|ngs_te_mapper2|sr|2100	0	+
chr3L	8813086	8813091	297|non-reference|0.24|s2_R1.trim.50x.sample|ngs_te_mapper2|sr|2101	0	+
chr3L	8847175	8847181	17_6|non-reference|1.0|s2_R1.trim.50x.sample|ngs_te_mapper2|sr|2102	0	+
chr3L	8874729	8874735	17_6|non-reference|0.42|s2_R1.trim.50x.sample|ngs_te_mapper2|sr|2103	0	+
chr3L	8925537	8925542	17_6|non-reference|1.0|s2_R1.trim.50x.sample|ngs_te_mapper2|sr|2104	0	+
chr3L	8946334	8946338	Tirant|non-reference|1.0|s2_R1.trim.50x.sample|ngs_te_mapper2|sr|2105	0	-
chr3L	8948827	8948831	blood|non-reference|0.4|s2_R1.trim.50x.sample|ngs_te_mapper2|sr|2106	0	+
chr3L	8950290	8950296	blood|non-reference|0.3|s2_R1.trim.50x.sample|ngs_te_mapper2|sr|2107	0	-
chr3L	9058784	9058790	3S18|non-reference|0.27|s2_R1.trim.50x.sample|ngs_te_mapper2|sr|2108	0	-
chr3L	9059204	9059208	gypsy|non-reference|0.44|s2_R1.trim.50x.sample|ngs_te_mapper2|sr|2109	0	+
chr3L	9061897	9061903	copia|non-reference|0.38|s2_R1.trim.50x.sample|ngs_te_mapper2|sr|2110	0	+
chr3L	9097419	9097423	17_6|non-reference|0.57|s2_R1.trim.50x.sample|ngs_te_mapper2|sr|2111	0	+
chr3L	9101199	9101207	diver|non-reference|0.35|s2_R1.trim.50x.sample|ngs_te_mapper2|sr|2112	0	+
chr3L	9110107	9110113	297|non-reference|1.0|s2_R1.trim.50x.sample|ngs_te_mapper2|sr|2113	0	+
chr3L	9154684	9154703	opus|non-reference|0.82|s2_R1.trim.50x.sample|ngs_te_mapper2|sr|2114	0	-
chr3L	9195982	9195986	gypsy1|non-reference|0.48|s2_R1.trim.50x.sample|ngs_te_mapper2|sr|2115	0	+
chr3L	9287678	9287679	1731|non-reference|0.3|s2_R1.trim.50x.sample|ngs_te_mapper2|sr|2116	0	-
chr3L	9414936	9414942	297|non-reference|0.32|s2_R1.trim.50x.sample|ngs_te_mapper2|sr|2117	0	+
chr3L	9457279	9457284	copia|non-reference|0.29|s2_R1.trim.50x.sample|ngs_te_mapper2|sr|2118	0	+
chr3L	9505598	9505604	diver|non-reference|0.4|s2_R1.trim.50x.sample|ngs_te_mapper2|sr|2119	0	+
chr3L	9542129	9542141	Juan|non-reference|0.33|s2_R1.trim.50x.sample|ngs_te_mapper2|sr|2120	0	+
chr3L	9607810	9607815	3S18|non-reference|0.31|s2_R1.trim.50x.sample|ngs_te_mapper2|sr|2121	0	-
chr3L	9627691	9627698	mdg3|non-reference|1.0|s2_R1.trim.50x.sample|ngs_te_mapper2|sr|2122	0	+
chr3L	9662203	9662212	1731|non-reference|1.0|s2_R1.trim.50x.sample|ngs_te_mapper2|sr|2123	0	+
chr3L	9673298	9673302	gypsy|non-reference|0.22|s2_R1.trim.50x.sample|ngs_te_mapper2|sr|2124	0	+
chr3L	9673355	9673369	Juan|non-reference|0.36|s2_R1.trim.50x.sample|ngs_te_mapper2|sr|2125	0	+
chr3L	9791103	9791109	1731|non-reference|0.5|s2_R1.trim.50x.sample|ngs_te_mapper2|sr|2126	0	+
chr3L	9833523	9833529	1731|non-reference|0.41|s2_R1.trim.50x.sample|ngs_te_mapper2|sr|2127	0	+
chr3L	9846097	9846102	copia|non-reference|0.43|s2_R1.trim.50x.sample|ngs_te_mapper2|sr|2128	0	-
chr3L	9877261	9877266	1731|non-reference|0.31|s2_R1.trim.50x.sample|ngs_te_mapper2|sr|2129	0	-
chr3L	9925662	9925667	roo|non-reference|1.0|s2_R1.trim.50x.sample|ngs_te_mapper2|sr|2130	0	-
chr3L	10004050	10004055	1731|non-reference|0.5|s2_R1.trim.50x.sample|ngs_te_mapper2|sr|2131	0	-
chr3L	10047243	10047247	Transpac|non-reference|1.0|s2_R1.trim.50x.sample|ngs_te_mapper2|sr|2132	0	-
chr3L	10060166	10067688	17_6|reference|NA|s2_R1.trim.50x.sample|ngs_te_mapper2|sr|2133	0	-
chr3L	10364942	10364948	297|non-reference|0.56|s2_R1.trim.50x.sample|ngs_te_mapper2|sr|2134	0	-
chr3L	10372610	10372616	297|non-reference|0.19|s2_R1.trim.50x.sample|ngs_te_mapper2|sr|2135	0	+
chr3L	10372988	10372992	gypsy1|non-reference|0.38|s2_R1.trim.50x.sample|ngs_te_mapper2|sr|2136	0	-
chr3L	10388916	10388922	17_6|non-reference|1.0|s2_R1.trim.50x.sample|ngs_te_mapper2|sr|2137	0	-
chr3L	10438215	10438222	1731|non-reference|0.29|s2_R1.trim.50x.sample|ngs_te_mapper2|sr|2138	0	+
chr3L	10451480	10451486	1731|non-reference|0.3|s2_R1.trim.50x.sample|ngs_te_mapper2|sr|2139	0	-
chr3L	10470376	10470382	1731|non-reference|0.47|s2_R1.trim.50x.sample|ngs_te_mapper2|sr|2140	0	-
chr3L	10495517	10495523	1731|non-reference|0.24|s2_R1.trim.50x.sample|ngs_te_mapper2|sr|2141	0	+
chr3L	10512448	10512454	1731|non-reference|0.55|s2_R1.trim.50x.sample|ngs_te_mapper2|sr|2142	0	-
chr3L	10523843	10523845	17_6|non-reference|0.96|s2_R1.trim.50x.sample|ngs_te_mapper2|sr|2143	0	-
chr3L	10570540	10570546	17_6|non-reference|0.36|s2_R1.trim.50x.sample|ngs_te_mapper2|sr|2144	0	-
chr3L	10591737	10591745	17_6|non-reference|0.29|s2_R1.trim.50x.sample|ngs_te_mapper2|sr|2145	0	+
chr3L	10595920	10595931	jockey|non-reference|0.44|s2_R1.trim.50x.sample|ngs_te_mapper2|sr|2146	0	-
chr3L	10648236	10648243	297|non-reference|0.55|s2_R1.trim.50x.sample|ngs_te_mapper2|sr|2147	0	+
chr3L	10665457	10665462	17_6|non-reference|0.36|s2_R1.trim.50x.sample|ngs_te_mapper2|sr|2148	0	+
chr3L	10712764	10712768	gypsy1|non-reference|0.35|s2_R1.trim.50x.sample|ngs_te_mapper2|sr|2149	0	-
chr3L	10730441	10730446	17_6|non-reference|1.0|s2_R1.trim.50x.sample|ngs_te_mapper2|sr|2150	0	-
chr3L	10776032	10776039	297|non-reference|0.41|s2_R1.trim.50x.sample|ngs_te_mapper2|sr|2151	0	+
chr3L	10791492	10791497	blood|non-reference|0.33|s2_R1.trim.50x.sample|ngs_te_mapper2|sr|2152	0	+
chr3L	10853686	10853693	1731|non-reference|0.35|s2_R1.trim.50x.sample|ngs_te_mapper2|sr|2153	0	-
chr3L	10860696	10860701	17_6|non-reference|1.0|s2_R1.trim.50x.sample|ngs_te_mapper2|sr|2154	0	+
chr3L	10863329	10863345	jockey|non-reference|0.39|s2_R1.trim.50x.sample|ngs_te_mapper2|sr|2155	0	+
chr3L	10868511	10868519	copia|non-reference|1.0|s2_R1.trim.50x.sample|ngs_te_mapper2|sr|2156	0	-
chr3L	10915087	10915095	17_6|non-reference|0.69|s2_R1.trim.50x.sample|ngs_te_mapper2|sr|2157	0	+
chr3L	11025474	11025475	Stalker2|non-reference|1.0|s2_R1.trim.50x.sample|ngs_te_mapper2|sr|2158	0	-
chr3L	11136700	11136707	blood|non-reference|0.33|s2_R1.trim.50x.sample|ngs_te_mapper2|sr|2159	0	-
chr3L	11139183	11139190	1731|non-reference|0.54|s2_R1.trim.50x.sample|ngs_te_mapper2|sr|2160	0	+
chr3L	11184298	11184302	gypsy|non-reference|0.57|s2_R1.trim.50x.sample|ngs_te_mapper2|sr|2161	0	-
chr3L	11184778	11184784	copia|non-reference|0.19|s2_R1.trim.50x.sample|ngs_te_mapper2|sr|2162	0	+
chr3L	11185406	11185410	gypsy|non-reference|0.5|s2_R1.trim.50x.sample|ngs_te_mapper2|sr|2163	0	-
chr3L	11185894	11185900	mdg3|non-reference|1.0|s2_R1.trim.50x.sample|ngs_te_mapper2|sr|2164	0	+
chr3L	11204379	11204385	17_6|non-reference|1.0|s2_R1.trim.50x.sample|ngs_te_mapper2|sr|2165	0	-
chr3L	11219275	11219281	1731|non-reference|0.4|s2_R1.trim.50x.sample|ngs_te_mapper2|sr|2166	0	-
chr3L	11247236	11247241	copia|non-reference|0.25|s2_R1.trim.50x.sample|ngs_te_mapper2|sr|2167	0	-
chr3L	11277537	11278450	Rt1a|reference|NA|s2_R1.trim.50x.sample|ngs_te_mapper2|sr|2168	0	-
chr3L	11279634	11279641	297|non-reference|0.44|s2_R1.trim.50x.sample|ngs_te_mapper2|sr|2169	0	+
chr3L	11284150	11284156	17_6|non-reference|1.0|s2_R1.trim.50x.sample|ngs_te_mapper2|sr|2170	0	-
chr3L	11284241	11284248	gypsy1|non-reference|0.42|s2_R1.trim.50x.sample|ngs_te_mapper2|sr|2171	0	-
chr3L	11335169	11335173	blood|non-reference|0.33|s2_R1.trim.50x.sample|ngs_te_mapper2|sr|2172	0	+
chr3L	11349322	11349328	copia|non-reference|0.5|s2_R1.trim.50x.sample|ngs_te_mapper2|sr|2173	0	-
chr3L	11351636	11351641	copia|non-reference|0.26|s2_R1.trim.50x.sample|ngs_te_mapper2|sr|2174	0	-
chr3L	11351981	11351986	3S18|non-reference|0.58|s2_R1.trim.50x.sample|ngs_te_mapper2|sr|2175	0	+
chr3L	11352009	11352016	1731|non-reference|0.56|s2_R1.trim.50x.sample|ngs_te_mapper2|sr|2176	0	-
chr3L	11354232	11354237	copia|non-reference|0.38|s2_R1.trim.50x.sample|ngs_te_mapper2|sr|2177	0	+
chr3L	11356653	11356664	3S18|non-reference|0.43|s2_R1.trim.50x.sample|ngs_te_mapper2|sr|2178	0	+
chr3L	11367677	11367683	17_6|non-reference|1.0|s2_R1.trim.50x.sample|ngs_te_mapper2|sr|2179	0	+
chr3L	11391185	11391188	pogo|non-reference|1.0|s2_R1.trim.50x.sample|ngs_te_mapper2|sr|2180	0	+
chr3L	11392357	11392362	1731|non-reference|1.0|s2_R1.trim.50x.sample|ngs_te_mapper2|sr|2181	0	+
chr3L	11422578	11422585	1731|non-reference|0.9|s2_R1.trim.50x.sample|ngs_te_mapper2|sr|2182	0	-
chr3L	11423557	11423562	1731|non-reference|0.33|s2_R1.trim.50x.sample|ngs_te_mapper2|sr|2183	0	+
chr3L	11436246	11436253	3S18|non-reference|0.63|s2_R1.trim.50x.sample|ngs_te_mapper2|sr|2184	0	-
chr3L	11447077	11447083	3S18|non-reference|0.33|s2_R1.trim.50x.sample|ngs_te_mapper2|sr|2185	0	+
chr3L	11449722	11449727	mdg3|non-reference|0.71|s2_R1.trim.50x.sample|ngs_te_mapper2|sr|2186	0	-
chr3L	11497407	11497414	297|non-reference|0.5|s2_R1.trim.50x.sample|ngs_te_mapper2|sr|2187	0	+
chr3L	11511781	11511836	INE_1|reference|NA|s2_R1.trim.50x.sample|ngs_te_mapper2|sr|2188	0	+
chr3L	11526685	11526689	gypsy1|non-reference|0.31|s2_R1.trim.50x.sample|ngs_te_mapper2|sr|2189	0	-
chr3L	11527155	11527159	gypsy1|non-reference|0.25|s2_R1.trim.50x.sample|ngs_te_mapper2|sr|2190	0	+
chr3L	11528628	11528633	mdg1|non-reference|0.42|s2_R1.trim.50x.sample|ngs_te_mapper2|sr|2191	0	-
chr3L	11543357	11543361	gypsy1|non-reference|0.29|s2_R1.trim.50x.sample|ngs_te_mapper2|sr|2192	0	+
chr3L	11544820	11544824	gypsy1|non-reference|0.38|s2_R1.trim.50x.sample|ngs_te_mapper2|sr|2193	0	+
chr3L	11546546	11546551	mdg1|non-reference|0.47|s2_R1.trim.50x.sample|ngs_te_mapper2|sr|2194	0	-
chr3L	11586953	11586958	1731|non-reference|0.41|s2_R1.trim.50x.sample|ngs_te_mapper2|sr|2195	0	+
chr3L	11651920	11651929	mdg3|non-reference|1.0|s2_R1.trim.50x.sample|ngs_te_mapper2|sr|2196	0	+
chr3L	11668988	11668994	1731|non-reference|0.64|s2_R1.trim.50x.sample|ngs_te_mapper2|sr|2197	0	-
chr3L	11679915	11679923	1731|non-reference|0.34|s2_R1.trim.50x.sample|ngs_te_mapper2|sr|2198	0	+
chr3L	11756986	11756992	297|non-reference|1.0|s2_R1.trim.50x.sample|ngs_te_mapper2|sr|2199	0	-
chr3L	11985959	11985963	Tabor|non-reference|1.0|s2_R1.trim.50x.sample|ngs_te_mapper2|sr|2200	0	-
chr3L	12070453	12070457	blood|non-reference|0.38|s2_R1.trim.50x.sample|ngs_te_mapper2|sr|2201	0	+
chr3L	12079279	12079283	mdg1|non-reference|1.0|s2_R1.trim.50x.sample|ngs_te_mapper2|sr|2202	0	-
chr3L	12089051	12089056	3S18|non-reference|0.36|s2_R1.trim.50x.sample|ngs_te_mapper2|sr|2203	0	+
chr3L	12209512	12209518	17_6|non-reference|0.38|s2_R1.trim.50x.sample|ngs_te_mapper2|sr|2204	0	+
chr3L	12230804	12230816	jockey|non-reference|0.44|s2_R1.trim.50x.sample|ngs_te_mapper2|sr|2205	0	+
chr3L	12250379	12250384	3S18|non-reference|0.39|s2_R1.trim.50x.sample|ngs_te_mapper2|sr|2206	0	+
chr3L	12274984	12274990	297|non-reference|1.0|s2_R1.trim.50x.sample|ngs_te_mapper2|sr|2207	0	+
chr3L	12313045	12313058	Juan|non-reference|0.34|s2_R1.trim.50x.sample|ngs_te_mapper2|sr|2208	0	-
chr3L	12339785	12339790	blood|non-reference|0.33|s2_R1.trim.50x.sample|ngs_te_mapper2|sr|2209	0	+
chr3L	12391974	12391980	gypsy|non-reference|0.35|s2_R1.trim.50x.sample|ngs_te_mapper2|sr|2210	0	-
chr3L	12457791	12457796	17_6|non-reference|0.26|s2_R1.trim.50x.sample|ngs_te_mapper2|sr|2211	0	-
chr3L	12600141	12600148	1731|non-reference|0.24|s2_R1.trim.50x.sample|ngs_te_mapper2|sr|2212	0	-
chr3L	12668152	12668162	roo|non-reference|1.0|s2_R1.trim.50x.sample|ngs_te_mapper2|sr|2213	0	+
chr3L	12806943	12806949	17_6|non-reference|0.48|s2_R1.trim.50x.sample|ngs_te_mapper2|sr|2214	0	+
chr3L	12861472	12861476	mdg1|non-reference|0.5|s2_R1.trim.50x.sample|ngs_te_mapper2|sr|2215	0	-
chr3L	12863734	12863741	Transpac|non-reference|1.0|s2_R1.trim.50x.sample|ngs_te_mapper2|sr|2216	0	+
chr3L	12934858	12934864	1731|non-reference|0.32|s2_R1.trim.50x.sample|ngs_te_mapper2|sr|2217	0	+
chr3L	12940702	12940706	17_6|non-reference|1.0|s2_R1.trim.50x.sample|ngs_te_mapper2|sr|2218	0	-
chr3L	12953764	12953811	INE_1|reference|NA|s2_R1.trim.50x.sample|ngs_te_mapper2|sr|2219	0	-
chr3L	12970740	12970751	jockey|non-reference|0.52|s2_R1.trim.50x.sample|ngs_te_mapper2|sr|2220	0	+
chr3L	12990623	12990627	mdg1|non-reference|0.3|s2_R1.trim.50x.sample|ngs_te_mapper2|sr|2221	0	+
chr3L	12998223	12998227	297|non-reference|1.0|s2_R1.trim.50x.sample|ngs_te_mapper2|sr|2222	0	+
chr3L	12998674	12998681	1731|non-reference|0.36|s2_R1.trim.50x.sample|ngs_te_mapper2|sr|2223	0	-
chr3L	13010700	13010704	Stalker2|non-reference|0.46|s2_R1.trim.50x.sample|ngs_te_mapper2|sr|2224	0	+
chr3L	13334861	13334869	roo|non-reference|1.0|s2_R1.trim.50x.sample|ngs_te_mapper2|sr|2225	0	-
chr3L	13411088	13411097	Juan|non-reference|1.0|s2_R1.trim.50x.sample|ngs_te_mapper2|sr|2226	0	-
chr3L	13491013	13491017	gypsy|non-reference|0.27|s2_R1.trim.50x.sample|ngs_te_mapper2|sr|2227	0	-
chr3L	13538726	13538730	mdg1|non-reference|0.57|s2_R1.trim.50x.sample|ngs_te_mapper2|sr|2228	0	+
chr3L	13836461	13836466	1731|non-reference|1.0|s2_R1.trim.50x.sample|ngs_te_mapper2|sr|2229	0	-
chr3L	13864704	13864713	297|non-reference|0.71|s2_R1.trim.50x.sample|ngs_te_mapper2|sr|2230	0	+
chr3L	13868253	13868259	297|non-reference|1.0|s2_R1.trim.50x.sample|ngs_te_mapper2|sr|2231	0	+
chr3L	13876998	13877002	gypsy1|non-reference|0.54|s2_R1.trim.50x.sample|ngs_te_mapper2|sr|2232	0	+
chr3L	13895424	13895436	jockey|non-reference|0.69|s2_R1.trim.50x.sample|ngs_te_mapper2|sr|2233	0	+
chr3L	13916253	13916258	copia|non-reference|0.64|s2_R1.trim.50x.sample|ngs_te_mapper2|sr|2234	0	-
chr3L	13916650	13916652	gypsy|non-reference|0.46|s2_R1.trim.50x.sample|ngs_te_mapper2|sr|2235	0	+
chr3L	13917038	13917042	gypsy1|non-reference|0.8|s2_R1.trim.50x.sample|ngs_te_mapper2|sr|2236	0	+
chr3L	14034625	14034631	diver|non-reference|0.23|s2_R1.trim.50x.sample|ngs_te_mapper2|sr|2237	0	-
chr3L	14050026	14050027	pogo|non-reference|1.0|s2_R1.trim.50x.sample|ngs_te_mapper2|sr|2238	0	+
chr3L	14052972	14052977	blood|non-reference|0.33|s2_R1.trim.50x.sample|ngs_te_mapper2|sr|2239	0	+
chr3L	14059974	14059984	gypsy1|non-reference|0.35|s2_R1.trim.50x.sample|ngs_te_mapper2|sr|2240	0	-
chr3L	14067917	14067923	297|non-reference|0.34|s2_R1.trim.50x.sample|ngs_te_mapper2|sr|2241	0	+
chr3L	14117539	14117545	roo|non-reference|1.0|s2_R1.trim.50x.sample|ngs_te_mapper2|sr|2242	0	-
chr3L	14223616	14223620	gypsy1|non-reference|0.5|s2_R1.trim.50x.sample|ngs_te_mapper2|sr|2243	0	+
chr3L	14225653	14225659	1731|non-reference|0.4|s2_R1.trim.50x.sample|ngs_te_mapper2|sr|2244	0	+
chr3L	14228690	14228694	gypsy1|non-reference|0.33|s2_R1.trim.50x.sample|ngs_te_mapper2|sr|2245	0	+
chr3L	14249509	14249514	roo|non-reference|1.0|s2_R1.trim.50x.sample|ngs_te_mapper2|sr|2246	0	+
chr3L	14397016	14397028	BS|non-reference|1.0|s2_R1.trim.50x.sample|ngs_te_mapper2|sr|2247	0	+
chr3L	14507840	14507845	1731|non-reference|0.37|s2_R1.trim.50x.sample|ngs_te_mapper2|sr|2248	0	+
chr3L	14513421	14513424	Juan|non-reference|0.3|s2_R1.trim.50x.sample|ngs_te_mapper2|sr|2249	0	-
chr3L	14548032	14548036	Tirant|non-reference|1.0|s2_R1.trim.50x.sample|ngs_te_mapper2|sr|2250	0	+
chr3L	14548857	14548862	copia|non-reference|0.41|s2_R1.trim.50x.sample|ngs_te_mapper2|sr|2251	0	+
chr3L	14549761	14549767	1731|non-reference|1.0|s2_R1.trim.50x.sample|ngs_te_mapper2|sr|2252	0	-
chr3L	14555665	14555671	1731|non-reference|0.38|s2_R1.trim.50x.sample|ngs_te_mapper2|sr|2253	0	-
chr3L	14589733	14589738	3S18|non-reference|0.81|s2_R1.trim.50x.sample|ngs_te_mapper2|sr|2254	0	+
chr3L	14610091	14610095	blood|non-reference|0.53|s2_R1.trim.50x.sample|ngs_te_mapper2|sr|2255	0	-
chr3L	14691089	14691096	3S18|non-reference|0.5|s2_R1.trim.50x.sample|ngs_te_mapper2|sr|2256	0	-
chr3L	14700634	14700641	1731|non-reference|0.42|s2_R1.trim.50x.sample|ngs_te_mapper2|sr|2257	0	-
chr3L	14734873	14734878	1731|non-reference|0.38|s2_R1.trim.50x.sample|ngs_te_mapper2|sr|2258	0	+
chr3L	14736816	14736823	3S18|non-reference|0.39|s2_R1.trim.50x.sample|ngs_te_mapper2|sr|2259	0	-
chr3L	14780145	14780151	297|non-reference|1.0|s2_R1.trim.50x.sample|ngs_te_mapper2|sr|2260	0	-
chr3L	14818903	14818907	gypsy1|non-reference|0.25|s2_R1.trim.50x.sample|ngs_te_mapper2|sr|2261	0	-
chr3L	14895964	14895969	mdg3|non-reference|0.18|s2_R1.trim.50x.sample|ngs_te_mapper2|sr|2262	0	+
chr3L	14954421	14955595	transib2|reference|NA|s2_R1.trim.50x.sample|ngs_te_mapper2|sr|2263	0	+
chr3L	14965000	14965005	1731|non-reference|0.45|s2_R1.trim.50x.sample|ngs_te_mapper2|sr|2264	0	-
chr3L	14981124	14981130	1731|non-reference|0.36|s2_R1.trim.50x.sample|ngs_te_mapper2|sr|2265	0	-
chr3L	14995210	14995216	17_6|non-reference|1.0|s2_R1.trim.50x.sample|ngs_te_mapper2|sr|2266	0	-
chr3L	15011610	15011614	gypsy1|non-reference|0.41|s2_R1.trim.50x.sample|ngs_te_mapper2|sr|2267	0	-
chr3L	15056355	15056430	BS|reference|NA|s2_R1.trim.50x.sample|ngs_te_mapper2|sr|2268	0	+
chr3L	15107573	15107577	297|non-reference|0.24|s2_R1.trim.50x.sample|ngs_te_mapper2|sr|2269	0	+
chr3L	15149258	15149264	17_6|non-reference|0.54|s2_R1.trim.50x.sample|ngs_te_mapper2|sr|2270	0	+
chr3L	15176649	15176654	1731|non-reference|0.47|s2_R1.trim.50x.sample|ngs_te_mapper2|sr|2271	0	+
chr3L	15182417	15182423	1731|non-reference|0.5|s2_R1.trim.50x.sample|ngs_te_mapper2|sr|2272	0	+
chr3L	15234010	15234015	copia|non-reference|0.97|s2_R1.trim.50x.sample|ngs_te_mapper2|sr|2273	0	+
chr3L	15276367	15276372	blood|non-reference|0.64|s2_R1.trim.50x.sample|ngs_te_mapper2|sr|2274	0	-
chr3L	15295736	15295741	1731|non-reference|0.47|s2_R1.trim.50x.sample|ngs_te_mapper2|sr|2275	0	+
chr3L	15304374	15304380	copia|non-reference|0.39|s2_R1.trim.50x.sample|ngs_te_mapper2|sr|2276	0	+
chr3L	15325720	15325726	1731|non-reference|0.31|s2_R1.trim.50x.sample|ngs_te_mapper2|sr|2277	0	-
chr3L	15385366	15385373	1731|non-reference|0.4|s2_R1.trim.50x.sample|ngs_te_mapper2|sr|2278	0	+
chr3L	15391048	15391055	1731|non-reference|0.28|s2_R1.trim.50x.sample|ngs_te_mapper2|sr|2279	0	-
chr3L	15433757	15433765	1731|non-reference|0.36|s2_R1.trim.50x.sample|ngs_te_mapper2|sr|2280	0	+
chr3L	15441715	15441720	1731|non-reference|0.36|s2_R1.trim.50x.sample|ngs_te_mapper2|sr|2281	0	+
chr3L	15479786	15479790	gypsy1|non-reference|0.38|s2_R1.trim.50x.sample|ngs_te_mapper2|sr|2282	0	+
chr3L	15511272	15511277	1731|non-reference|0.21|s2_R1.trim.50x.sample|ngs_te_mapper2|sr|2283	0	-
chr3L	15512044	15512049	1731|non-reference|0.27|s2_R1.trim.50x.sample|ngs_te_mapper2|sr|2284	0	-
chr3L	15530821	15530827	297|non-reference|0.41|s2_R1.trim.50x.sample|ngs_te_mapper2|sr|2285	0	+
chr3L	15554973	15556705	S_element|reference|NA|s2_R1.trim.50x.sample|ngs_te_mapper2|sr|2286	0	+
chr3L	15633832	15633838	1731|non-reference|0.37|s2_R1.trim.50x.sample|ngs_te_mapper2|sr|2287	0	-
chr3L	15672216	15672220	Stalker2|non-reference|0.72|s2_R1.trim.50x.sample|ngs_te_mapper2|sr|2288	0	-
chr3L	15688917	15688924	diver|non-reference|1.0|s2_R1.trim.50x.sample|ngs_te_mapper2|sr|2289	0	+
chr3L	15709976	15709984	diver|non-reference|0.62|s2_R1.trim.50x.sample|ngs_te_mapper2|sr|2290	0	-
chr3L	15714734	15714740	17_6|non-reference|0.62|s2_R1.trim.50x.sample|ngs_te_mapper2|sr|2291	0	+
chr3L	15723898	15723912	jockey|non-reference|0.43|s2_R1.trim.50x.sample|ngs_te_mapper2|sr|2292	0	-
chr3L	15813399	15813406	1731|non-reference|0.36|s2_R1.trim.50x.sample|ngs_te_mapper2|sr|2293	0	-
chr3L	15840358	15840363	roo|non-reference|1.0|s2_R1.trim.50x.sample|ngs_te_mapper2|sr|2294	0	+
chr3L	15885558	15885563	1731|non-reference|0.12|s2_R1.trim.50x.sample|ngs_te_mapper2|sr|2295	0	-
chr3L	15898781	15898787	297|non-reference|0.48|s2_R1.trim.50x.sample|ngs_te_mapper2|sr|2296	0	-
chr3L	15900436	15900442	1731|non-reference|1.0|s2_R1.trim.50x.sample|ngs_te_mapper2|sr|2297	0	+
chr3L	15943162	15943169	1731|non-reference|0.27|s2_R1.trim.50x.sample|ngs_te_mapper2|sr|2298	0	-
chr3L	16045384	16045388	gypsy1|non-reference|0.26|s2_R1.trim.50x.sample|ngs_te_mapper2|sr|2299	0	+
chr3L	16045807	16045815	Juan|non-reference|0.17|s2_R1.trim.50x.sample|ngs_te_mapper2|sr|2300	0	+
chr3L	16048603	16048607	blood|non-reference|0.17|s2_R1.trim.50x.sample|ngs_te_mapper2|sr|2301	0	-
chr3L	16079343	16079347	blood|non-reference|0.33|s2_R1.trim.50x.sample|ngs_te_mapper2|sr|2302	0	-
chr3L	16149663	16149667	gypsy1|non-reference|0.47|s2_R1.trim.50x.sample|ngs_te_mapper2|sr|2303	0	+
chr3L	16193853	16193859	297|non-reference|0.54|s2_R1.trim.50x.sample|ngs_te_mapper2|sr|2304	0	+
chr3L	16210541	16210554	Juan|non-reference|1.0|s2_R1.trim.50x.sample|ngs_te_mapper2|sr|2305	0	+
chr3L	16263374	16263379	3S18|non-reference|0.39|s2_R1.trim.50x.sample|ngs_te_mapper2|sr|2306	0	-
chr3L	16310704	16310710	blood|non-reference|0.32|s2_R1.trim.50x.sample|ngs_te_mapper2|sr|2307	0	-
chr3L	16324765	16324770	1731|non-reference|0.67|s2_R1.trim.50x.sample|ngs_te_mapper2|sr|2308	0	-
chr3L	16347595	16347600	copia|non-reference|0.36|s2_R1.trim.50x.sample|ngs_te_mapper2|sr|2309	0	+
chr3L	16442112	16442117	297|non-reference|0.44|s2_R1.trim.50x.sample|ngs_te_mapper2|sr|2310	0	+
chr3L	16476465	16476471	17_6|non-reference|0.32|s2_R1.trim.50x.sample|ngs_te_mapper2|sr|2311	0	+
chr3L	16478301	16478307	1731|non-reference|0.39|s2_R1.trim.50x.sample|ngs_te_mapper2|sr|2312	0	-
chr3L	16478649	16478654	copia|non-reference|0.37|s2_R1.trim.50x.sample|ngs_te_mapper2|sr|2313	0	+
chr3L	16485340	16485345	blood|non-reference|0.29|s2_R1.trim.50x.sample|ngs_te_mapper2|sr|2314	0	-
chr3L	16576993	16577221	TART_A|reference|NA|s2_R1.trim.50x.sample|ngs_te_mapper2|sr|2315	0	-
chr3L	16577524	16577693	TART_A|reference|NA|s2_R1.trim.50x.sample|ngs_te_mapper2|sr|2316	0	-
chr3L	16658806	16658810	mdg1|non-reference|0.33|s2_R1.trim.50x.sample|ngs_te_mapper2|sr|2317	0	+
chr3L	16670334	16670338	gypsy1|non-reference|0.32|s2_R1.trim.50x.sample|ngs_te_mapper2|sr|2318	0	-
chr3L	16706527	16706533	copia|non-reference|0.51|s2_R1.trim.50x.sample|ngs_te_mapper2|sr|2319	0	-
chr3L	16708080	16708086	copia|non-reference|0.24|s2_R1.trim.50x.sample|ngs_te_mapper2|sr|2320	0	+
chr3L	16750189	16750199	roo|non-reference|1.0|s2_R1.trim.50x.sample|ngs_te_mapper2|sr|2321	0	+
chr3L	16763716	16763720	412|non-reference|1.0|s2_R1.trim.50x.sample|ngs_te_mapper2|sr|2322	0	-
chr3L	16798145	16798149	gypsy1|non-reference|0.19|s2_R1.trim.50x.sample|ngs_te_mapper2|sr|2323	0	+
chr3L	16798280	16798286	copia|non-reference|0.47|s2_R1.trim.50x.sample|ngs_te_mapper2|sr|2324	0	+
chr3L	16804518	16804523	copia|non-reference|0.43|s2_R1.trim.50x.sample|ngs_te_mapper2|sr|2325	0	+
chr3L	16827747	16827756	297|non-reference|1.0|s2_R1.trim.50x.sample|ngs_te_mapper2|sr|2326	0	+
chr3L	16829751	16829760	roo|non-reference|1.0|s2_R1.trim.50x.sample|ngs_te_mapper2|sr|2327	0	-
chr3L	16860878	16860882	blood|non-reference|0.24|s2_R1.trim.50x.sample|ngs_te_mapper2|sr|2328	0	-
chr3L	16874187	16874193	1731|non-reference|0.46|s2_R1.trim.50x.sample|ngs_te_mapper2|sr|2329	0	-
chr3L	16879157	16879163	17_6|non-reference|0.26|s2_R1.trim.50x.sample|ngs_te_mapper2|sr|2330	0	-
chr3L	16881130	16881134	gypsy1|non-reference|0.29|s2_R1.trim.50x.sample|ngs_te_mapper2|sr|2331	0	+
chr3L	16886429	16886434	17_6|non-reference|1.0|s2_R1.trim.50x.sample|ngs_te_mapper2|sr|2332	0	-
chr3L	16973420	16973423	S_element|non-reference|1.0|s2_R1.trim.50x.sample|ngs_te_mapper2|sr|2333	0	+
chr3L	16984733	16984737	gypsy1|non-reference|0.22|s2_R1.trim.50x.sample|ngs_te_mapper2|sr|2334	0	-
chr3L	17002465	17002467	17_6|non-reference|1.0|s2_R1.trim.50x.sample|ngs_te_mapper2|sr|2335	0	-
chr3L	17008185	17008191	copia|non-reference|0.28|s2_R1.trim.50x.sample|ngs_te_mapper2|sr|2336	0	+
chr3L	17046673	17046679	diver|non-reference|0.3|s2_R1.trim.50x.sample|ngs_te_mapper2|sr|2337	0	+
chr3L	17070201	17070207	mdg3|non-reference|0.96|s2_R1.trim.50x.sample|ngs_te_mapper2|sr|2338	0	+
chr3L	17152398	17152403	1731|non-reference|0.26|s2_R1.trim.50x.sample|ngs_te_mapper2|sr|2339	0	-
chr3L	17171321	17171329	diver|non-reference|0.37|s2_R1.trim.50x.sample|ngs_te_mapper2|sr|2340	0	+
chr3L	17217287	17217299	roo|non-reference|0.97|s2_R1.trim.50x.sample|ngs_te_mapper2|sr|2341	0	-
chr3L	17467921	17467926	1731|non-reference|0.18|s2_R1.trim.50x.sample|ngs_te_mapper2|sr|2342	0	-
chr3L	17489659	17489663	blood|non-reference|0.3|s2_R1.trim.50x.sample|ngs_te_mapper2|sr|2343	0	+
chr3L	17501300	17501307	copia|non-reference|0.35|s2_R1.trim.50x.sample|ngs_te_mapper2|sr|2344	0	+
chr3L	17503416	17503422	297|non-reference|0.4|s2_R1.trim.50x.sample|ngs_te_mapper2|sr|2345	0	+
chr3L	17505019	17505024	copia|non-reference|0.26|s2_R1.trim.50x.sample|ngs_te_mapper2|sr|2346	0	-
chr3L	17506732	17506738	gypsy|non-reference|0.27|s2_R1.trim.50x.sample|ngs_te_mapper2|sr|2347	0	-
chr3L	17558085	17558091	3S18|non-reference|0.26|s2_R1.trim.50x.sample|ngs_te_mapper2|sr|2348	0	-
chr3L	17572676	17572682	17_6|non-reference|1.0|s2_R1.trim.50x.sample|ngs_te_mapper2|sr|2349	0	-
chr3L	17574665	17574672	3S18|non-reference|0.23|s2_R1.trim.50x.sample|ngs_te_mapper2|sr|2350	0	+
chr3L	17615103	17615107	mdg1|non-reference|0.32|s2_R1.trim.50x.sample|ngs_te_mapper2|sr|2351	0	-
chr3L	17617551	17617557	1731|non-reference|0.28|s2_R1.trim.50x.sample|ngs_te_mapper2|sr|2352	0	-
chr3L	17661306	17661315	diver|non-reference|0.36|s2_R1.trim.50x.sample|ngs_te_mapper2|sr|2353	0	+
chr3L	17696688	17696693	3S18|non-reference|0.32|s2_R1.trim.50x.sample|ngs_te_mapper2|sr|2354	0	+
chr3L	17701533	17701538	Doc|non-reference|0.96|s2_R1.trim.50x.sample|ngs_te_mapper2|sr|2355	0	-
chr3L	17718880	17718886	297|non-reference|0.35|s2_R1.trim.50x.sample|ngs_te_mapper2|sr|2356	0	+
chr3L	17768178	17768185	Quasimodo|non-reference|1.0|s2_R1.trim.50x.sample|ngs_te_mapper2|sr|2357	0	+
chr3L	17823970	17823975	Stalker2|non-reference|1.0|s2_R1.trim.50x.sample|ngs_te_mapper2|sr|2358	0	+
chr3L	17860913	17861259	invader4|reference|NA|s2_R1.trim.50x.sample|ngs_te_mapper2|sr|2359	0	+
chr3L	17873668	17874018	1360|reference|NA|s2_R1.trim.50x.sample|ngs_te_mapper2|sr|2360	0	+
chr3L	17879035	17879041	17_6|non-reference|0.3|s2_R1.trim.50x.sample|ngs_te_mapper2|sr|2361	0	+
chr3L	17887052	17887068	Juan|non-reference|0.39|s2_R1.trim.50x.sample|ngs_te_mapper2|sr|2362	0	-
chr3L	17894037	17894040	1731|non-reference|0.72|s2_R1.trim.50x.sample|ngs_te_mapper2|sr|2363	0	+
chr3L	17905648	17905659	gypsy|non-reference|0.28|s2_R1.trim.50x.sample|ngs_te_mapper2|sr|2364	0	-
chr3L	17917399	17917405	1731|non-reference|0.38|s2_R1.trim.50x.sample|ngs_te_mapper2|sr|2365	0	+
chr3L	17917856	17917862	diver|non-reference|0.34|s2_R1.trim.50x.sample|ngs_te_mapper2|sr|2366	0	+
chr3L	17927223	17927227	gypsy1|non-reference|0.28|s2_R1.trim.50x.sample|ngs_te_mapper2|sr|2367	0	-
chr3L	17951290	17951296	17_6|non-reference|0.35|s2_R1.trim.50x.sample|ngs_te_mapper2|sr|2368	0	+
chr3L	17951980	17951985	copia|non-reference|0.28|s2_R1.trim.50x.sample|ngs_te_mapper2|sr|2369	0	+
chr3L	17952256	17952263	1731|non-reference|0.33|s2_R1.trim.50x.sample|ngs_te_mapper2|sr|2370	0	-
chr3L	17967495	17967501	copia|non-reference|0.52|s2_R1.trim.50x.sample|ngs_te_mapper2|sr|2371	0	-
chr3L	17982135	17982142	copia|non-reference|0.33|s2_R1.trim.50x.sample|ngs_te_mapper2|sr|2372	0	+
chr3L	17994474	17994486	Tabor|non-reference|0.87|s2_R1.trim.50x.sample|ngs_te_mapper2|sr|2373	0	-
chr3L	18002658	18002662	gypsy1|non-reference|0.28|s2_R1.trim.50x.sample|ngs_te_mapper2|sr|2374	0	+
chr3L	18008652	18008657	1731|non-reference|0.38|s2_R1.trim.50x.sample|ngs_te_mapper2|sr|2375	0	+
chr3L	18012751	18012757	copia|non-reference|0.31|s2_R1.trim.50x.sample|ngs_te_mapper2|sr|2376	0	+
chr3L	18028852	18028858	1731|non-reference|0.42|s2_R1.trim.50x.sample|ngs_te_mapper2|sr|2377	0	-
chr3L	18043260	18043265	1731|non-reference|0.33|s2_R1.trim.50x.sample|ngs_te_mapper2|sr|2378	0	-
chr3L	18047120	18047125	blood|non-reference|0.43|s2_R1.trim.50x.sample|ngs_te_mapper2|sr|2379	0	+
chr3L	18057235	18057240	297|non-reference|0.22|s2_R1.trim.50x.sample|ngs_te_mapper2|sr|2380	0	+
chr3L	18158723	18158737	17_6|non-reference|0.94|s2_R1.trim.50x.sample|ngs_te_mapper2|sr|2381	0	+
chr3L	18189643	18189732	S_element|reference|NA|s2_R1.trim.50x.sample|ngs_te_mapper2|sr|2382	0	-
chr3L	18216533	18216543	17_6|non-reference|1.0|s2_R1.trim.50x.sample|ngs_te_mapper2|sr|2383	0	+
chr3L	18230103	18230109	17_6|non-reference|1.0|s2_R1.trim.50x.sample|ngs_te_mapper2|sr|2384	0	-
chr3L	18237397	18237399	S_element|non-reference|1.0|s2_R1.trim.50x.sample|ngs_te_mapper2|sr|2385	0	-
chr3L	18240218	18240223	17_6|non-reference|1.0|s2_R1.trim.50x.sample|ngs_te_mapper2|sr|2386	0	+
chr3L	18241949	18241953	gypsy|non-reference|0.23|s2_R1.trim.50x.sample|ngs_te_mapper2|sr|2387	0	+
chr3L	18251670	18251675	17_6|non-reference|1.0|s2_R1.trim.50x.sample|ngs_te_mapper2|sr|2388	0	+
chr3L	18274817	18274820	F_element|non-reference|1.0|s2_R1.trim.50x.sample|ngs_te_mapper2|sr|2389	0	-
chr3L	18298778	18298784	297|non-reference|0.18|s2_R1.trim.50x.sample|ngs_te_mapper2|sr|2390	0	-
chr3L	18377177	18377184	1731|non-reference|0.38|s2_R1.trim.50x.sample|ngs_te_mapper2|sr|2391	0	+
chr3L	18385726	18385733	1731|non-reference|0.37|s2_R1.trim.50x.sample|ngs_te_mapper2|sr|2392	0	+
chr3L	18386555	18386561	1731|non-reference|0.18|s2_R1.trim.50x.sample|ngs_te_mapper2|sr|2393	0	-
chr3L	18399179	18399183	blood|non-reference|0.24|s2_R1.trim.50x.sample|ngs_te_mapper2|sr|2394	0	-
chr3L	18403799	18403803	gypsy|non-reference|0.27|s2_R1.trim.50x.sample|ngs_te_mapper2|sr|2395	0	+
chr3L	18443934	18443940	1731|non-reference|0.42|s2_R1.trim.50x.sample|ngs_te_mapper2|sr|2396	0	+
chr3L	18456216	18456221	3S18|non-reference|0.46|s2_R1.trim.50x.sample|ngs_te_mapper2|sr|2397	0	-
chr3L	18485880	18485886	1731|non-reference|0.12|s2_R1.trim.50x.sample|ngs_te_mapper2|sr|2398	0	+
chr3L	18514972	18520090	BS|reference|NA|s2_R1.trim.50x.sample|ngs_te_mapper2|sr|2399	0	+
chr3L	18524803	18524809	1731|non-reference|0.33|s2_R1.trim.50x.sample|ngs_te_mapper2|sr|2400	0	+
chr3L	18553242	18553248	1731|non-reference|0.65|s2_R1.trim.50x.sample|ngs_te_mapper2|sr|2401	0	+
chr3L	18590702	18591383	Cr1a|reference|NA|s2_R1.trim.50x.sample|ngs_te_mapper2|sr|2402	0	-
chr3L	18642768	18642774	copia|non-reference|0.58|s2_R1.trim.50x.sample|ngs_te_mapper2|sr|2403	0	+
chr3L	18676149	18676154	blood|non-reference|0.27|s2_R1.trim.50x.sample|ngs_te_mapper2|sr|2404	0	+
chr3L	18789458	18789464	diver|non-reference|0.37|s2_R1.trim.50x.sample|ngs_te_mapper2|sr|2405	0	+
chr3L	18815376	18815377	pogo|non-reference|1.0|s2_R1.trim.50x.sample|ngs_te_mapper2|sr|2406	0	+
chr3L	18815776	18815782	1731|non-reference|0.45|s2_R1.trim.50x.sample|ngs_te_mapper2|sr|2407	0	-
chr3L	18833836	18834250	1360|reference|NA|s2_R1.trim.50x.sample|ngs_te_mapper2|sr|2408	0	-
chr3L	18834388	18834940	1360|reference|NA|s2_R1.trim.50x.sample|ngs_te_mapper2|sr|2409	0	-
chr3L	18835475	18835486	gypsy|non-reference|0.37|s2_R1.trim.50x.sample|ngs_te_mapper2|sr|2410	0	+
chr3L	18836968	18836974	1731|non-reference|0.55|s2_R1.trim.50x.sample|ngs_te_mapper2|sr|2411	0	-
chr3L	18896080	18896085	copia|non-reference|0.35|s2_R1.trim.50x.sample|ngs_te_mapper2|sr|2412	0	-
chr3L	18897047	18897052	297|non-reference|1.0|s2_R1.trim.50x.sample|ngs_te_mapper2|sr|2413	0	+
chr3L	18993382	18993389	1731|non-reference|1.0|s2_R1.trim.50x.sample|ngs_te_mapper2|sr|2414	0	-
chr3L	19036518	19036522	diver|non-reference|0.78|s2_R1.trim.50x.sample|ngs_te_mapper2|sr|2415	0	-
chr3L	19037102	19037108	copia|non-reference|0.35|s2_R1.trim.50x.sample|ngs_te_mapper2|sr|2416	0	+
chr3L	19067541	19067547	297|non-reference|0.39|s2_R1.trim.50x.sample|ngs_te_mapper2|sr|2417	0	+
chr3L	19078121	19078125	gypsy1|non-reference|0.39|s2_R1.trim.50x.sample|ngs_te_mapper2|sr|2418	0	-
chr3L	19081737	19081742	297|non-reference|1.0|s2_R1.trim.50x.sample|ngs_te_mapper2|sr|2419	0	-
chr3L	19084256	19084262	297|non-reference|0.4|s2_R1.trim.50x.sample|ngs_te_mapper2|sr|2420	0	+
chr3L	19088067	19088073	copia|non-reference|0.25|s2_R1.trim.50x.sample|ngs_te_mapper2|sr|2421	0	+
chr3L	19114050	19114057	diver|non-reference|0.43|s2_R1.trim.50x.sample|ngs_te_mapper2|sr|2422	0	-
chr3L	19168255	19168260	1731|non-reference|0.32|s2_R1.trim.50x.sample|ngs_te_mapper2|sr|2423	0	+
chr3L	19184905	19184913	3S18|non-reference|0.31|s2_R1.trim.50x.sample|ngs_te_mapper2|sr|2424	0	+
chr3L	19192414	19192419	1731|non-reference|1.0|s2_R1.trim.50x.sample|ngs_te_mapper2|sr|2425	0	+
chr3L	19196411	19196418	297|non-reference|0.6|s2_R1.trim.50x.sample|ngs_te_mapper2|sr|2426	0	-
chr3L	19236297	19236301	blood|non-reference|0.28|s2_R1.trim.50x.sample|ngs_te_mapper2|sr|2427	0	+
chr3L	19267866	19267870	blood|non-reference|0.36|s2_R1.trim.50x.sample|ngs_te_mapper2|sr|2428	0	-
chr3L	19274846	19274852	transib2|non-reference|1.0|s2_R1.trim.50x.sample|ngs_te_mapper2|sr|2429	0	+
chr3L	19324745	19324750	blood|non-reference|0.23|s2_R1.trim.50x.sample|ngs_te_mapper2|sr|2430	0	-
chr3L	19339392	19339396	Tc1|non-reference|1.0|s2_R1.trim.50x.sample|ngs_te_mapper2|sr|2431	0	-
chr3L	19380601	19380607	3S18|non-reference|0.27|s2_R1.trim.50x.sample|ngs_te_mapper2|sr|2432	0	-
chr3L	19395202	19395208	3S18|non-reference|0.38|s2_R1.trim.50x.sample|ngs_te_mapper2|sr|2433	0	-
chr3L	19463731	19463735	blood|non-reference|1.0|s2_R1.trim.50x.sample|ngs_te_mapper2|sr|2434	0	+
chr3L	19630242	19630247	1731|non-reference|1.0|s2_R1.trim.50x.sample|ngs_te_mapper2|sr|2435	0	-
chr3L	19649945	19649951	17_6|non-reference|0.58|s2_R1.trim.50x.sample|ngs_te_mapper2|sr|2436	0	+
chr3L	19659522	19659528	3S18|non-reference|0.17|s2_R1.trim.50x.sample|ngs_te_mapper2|sr|2437	0	+
chr3L	19689981	19689987	diver|non-reference|0.27|s2_R1.trim.50x.sample|ngs_te_mapper2|sr|2438	0	-
chr3L	19861874	19863607	S_element|reference|NA|s2_R1.trim.50x.sample|ngs_te_mapper2|sr|2439	0	+
chr3L	19874012	19874017	gypsy|non-reference|0.24|s2_R1.trim.50x.sample|ngs_te_mapper2|sr|2440	0	-
chr3L	19900255	19900262	297|non-reference|0.5|s2_R1.trim.50x.sample|ngs_te_mapper2|sr|2441	0	-
chr3L	19900662	19900669	1731|non-reference|1.0|s2_R1.trim.50x.sample|ngs_te_mapper2|sr|2442	0	+
chr3L	19901450	19901454	gypsy1|non-reference|0.25|s2_R1.trim.50x.sample|ngs_te_mapper2|sr|2443	0	+
chr3L	19902724	19902728	17_6|non-reference|0.32|s2_R1.trim.50x.sample|ngs_te_mapper2|sr|2444	0	-
chr3L	19940564	19940570	blood|non-reference|0.26|s2_R1.trim.50x.sample|ngs_te_mapper2|sr|2445	0	+
chr3L	19940965	19940978	Juan|non-reference|0.22|s2_R1.trim.50x.sample|ngs_te_mapper2|sr|2446	0	+
chr3L	19995103	19995125	BS|non-reference|0.75|s2_R1.trim.50x.sample|ngs_te_mapper2|sr|2447	0	+
chr3L	20091447	20091452	17_6|non-reference|0.26|s2_R1.trim.50x.sample|ngs_te_mapper2|sr|2448	0	-
chr3L	20165677	20165682	297|non-reference|0.51|s2_R1.trim.50x.sample|ngs_te_mapper2|sr|2449	0	+
chr3L	20252278	20252285	3S18|non-reference|0.31|s2_R1.trim.50x.sample|ngs_te_mapper2|sr|2450	0	+
chr3L	20332285	20334412	17_6|reference|NA|s2_R1.trim.50x.sample|ngs_te_mapper2|sr|2451	0	-
chr3L	20334481	20334790	17_6|reference|NA|s2_R1.trim.50x.sample|ngs_te_mapper2|sr|2452	0	-
chr3L	20353807	20353812	copia|non-reference|0.21|s2_R1.trim.50x.sample|ngs_te_mapper2|sr|2453	0	+
chr3L	20381546	20381552	roo|non-reference|1.0|s2_R1.trim.50x.sample|ngs_te_mapper2|sr|2454	0	-
chr3L	20399781	20399785	gypsy1|non-reference|0.31|s2_R1.trim.50x.sample|ngs_te_mapper2|sr|2455	0	-
chr3L	20404244	20404248	gypsy1|non-reference|0.21|s2_R1.trim.50x.sample|ngs_te_mapper2|sr|2456	0	-
chr3L	20470284	20470289	3S18|non-reference|0.14|s2_R1.trim.50x.sample|ngs_te_mapper2|sr|2457	0	-
chr3L	20472199	20472204	copia|non-reference|0.32|s2_R1.trim.50x.sample|ngs_te_mapper2|sr|2458	0	+
chr3L	20494349	20494352	297|non-reference|0.5|s2_R1.trim.50x.sample|ngs_te_mapper2|sr|2459	0	+
chr3L	20516107	20516112	1731|non-reference|0.3|s2_R1.trim.50x.sample|ngs_te_mapper2|sr|2460	0	+
chr3L	20516513	20516520	1731|non-reference|1.0|s2_R1.trim.50x.sample|ngs_te_mapper2|sr|2461	0	+
chr3L	20516736	20516742	297|non-reference|0.75|s2_R1.trim.50x.sample|ngs_te_mapper2|sr|2462	0	-
chr3L	20538255	20538261	copia|non-reference|0.58|s2_R1.trim.50x.sample|ngs_te_mapper2|sr|2463	0	+
chr3L	20548129	20548137	297|non-reference|1.0|s2_R1.trim.50x.sample|ngs_te_mapper2|sr|2464	0	-
chr3L	20555101	20555106	1731|non-reference|0.38|s2_R1.trim.50x.sample|ngs_te_mapper2|sr|2465	0	+
chr3L	20678491	20678496	3S18|non-reference|0.25|s2_R1.trim.50x.sample|ngs_te_mapper2|sr|2466	0	+
chr3L	20679088	20679096	1731|non-reference|0.23|s2_R1.trim.50x.sample|ngs_te_mapper2|sr|2467	0	-
chr3L	20735374	20735380	297|non-reference|0.38|s2_R1.trim.50x.sample|ngs_te_mapper2|sr|2468	0	-
chr3L	20895296	20895582	invader3|reference|NA|s2_R1.trim.50x.sample|ngs_te_mapper2|sr|2469	0	+
chr3L	20899072	20899082	Quasimodo|non-reference|1.0|s2_R1.trim.50x.sample|ngs_te_mapper2|sr|2470	0	+
chr3L	20944012	20944018	17_6|non-reference|0.43|s2_R1.trim.50x.sample|ngs_te_mapper2|sr|2471	0	+
chr3L	20950246	20950252	copia|non-reference|0.52|s2_R1.trim.50x.sample|ngs_te_mapper2|sr|2472	0	+
chr3L	21013041	21013046	copia|non-reference|0.37|s2_R1.trim.50x.sample|ngs_te_mapper2|sr|2473	0	+
chr3L	21027011	21027017	copia|non-reference|0.38|s2_R1.trim.50x.sample|ngs_te_mapper2|sr|2474	0	-
chr3L	21031541	21031556	Juan|non-reference|1.0|s2_R1.trim.50x.sample|ngs_te_mapper2|sr|2475	0	+
chr3L	21038721	21038725	mdg1|non-reference|0.44|s2_R1.trim.50x.sample|ngs_te_mapper2|sr|2476	0	-
chr3L	21043081	21043087	gypsy1|non-reference|0.4|s2_R1.trim.50x.sample|ngs_te_mapper2|sr|2477	0	-
chr3L	21045315	21045319	gypsy|non-reference|0.85|s2_R1.trim.50x.sample|ngs_te_mapper2|sr|2478	0	+
chr3L	21045325	21045331	17_6|non-reference|1.0|s2_R1.trim.50x.sample|ngs_te_mapper2|sr|2479	0	+
chr3L	21048997	21049003	297|non-reference|0.17|s2_R1.trim.50x.sample|ngs_te_mapper2|sr|2480	0	-
chr3L	21086408	21086413	1731|non-reference|0.32|s2_R1.trim.50x.sample|ngs_te_mapper2|sr|2481	0	-
chr3L	21193942	21193955	jockey|non-reference|0.43|s2_R1.trim.50x.sample|ngs_te_mapper2|sr|2482	0	+
chr3L	21198449	21198456	17_6|non-reference|0.37|s2_R1.trim.50x.sample|ngs_te_mapper2|sr|2483	0	-
chr3L	21219864	21219869	1731|non-reference|0.26|s2_R1.trim.50x.sample|ngs_te_mapper2|sr|2484	0	-
chr3L	21257184	21257189	297|non-reference|0.74|s2_R1.trim.50x.sample|ngs_te_mapper2|sr|2485	0	+
chr3L	21282155	21282170	Juan|non-reference|0.26|s2_R1.trim.50x.sample|ngs_te_mapper2|sr|2486	0	+
chr3L	21283809	21283823	jockey|non-reference|0.3|s2_R1.trim.50x.sample|ngs_te_mapper2|sr|2487	0	-
chr3L	21284151	21284156	copia|non-reference|0.17|s2_R1.trim.50x.sample|ngs_te_mapper2|sr|2488	0	-
chr3L	21359941	21359952	jockey|non-reference|0.44|s2_R1.trim.50x.sample|ngs_te_mapper2|sr|2489	0	-
chr3L	21361774	21362678	G2|reference|NA|s2_R1.trim.50x.sample|ngs_te_mapper2|sr|2490	0	+
chr3L	21363543	21363550	17_6|non-reference|0.5|s2_R1.trim.50x.sample|ngs_te_mapper2|sr|2491	0	+
chr3L	21390015	21390020	mdg1|non-reference|0.35|s2_R1.trim.50x.sample|ngs_te_mapper2|sr|2492	0	+
chr3L	21399066	21399072	297|non-reference|0.64|s2_R1.trim.50x.sample|ngs_te_mapper2|sr|2493	0	+
chr3L	21401928	21401934	3S18|non-reference|0.65|s2_R1.trim.50x.sample|ngs_te_mapper2|sr|2494	0	+
chr3L	21404465	21404470	3S18|non-reference|0.31|s2_R1.trim.50x.sample|ngs_te_mapper2|sr|2495	0	-
chr3L	21441651	21442119	Tc1|reference|NA|s2_R1.trim.50x.sample|ngs_te_mapper2|sr|2496	0	-
chr3L	21469204	21469210	297|non-reference|0.35|s2_R1.trim.50x.sample|ngs_te_mapper2|sr|2497	0	+
chr3L	21524376	21524379	gypsy1|non-reference|0.25|s2_R1.trim.50x.sample|ngs_te_mapper2|sr|2498	0	+
chr3L	21639409	21639421	jockey|non-reference|0.25|s2_R1.trim.50x.sample|ngs_te_mapper2|sr|2499	0	+
chr3L	21769349	21769357	1360|non-reference|1.0|s2_R1.trim.50x.sample|ngs_te_mapper2|sr|2500	0	+
chr3L	21774826	21774830	blood|non-reference|0.22|s2_R1.trim.50x.sample|ngs_te_mapper2|sr|2501	0	+
chr3L	21861719	21861725	1731|non-reference|0.38|s2_R1.trim.50x.sample|ngs_te_mapper2|sr|2502	0	+
chr3L	21880159	21880166	17_6|non-reference|0.68|s2_R1.trim.50x.sample|ngs_te_mapper2|sr|2503	0	-
chr3L	21881186	21881457	invader2|reference|NA|s2_R1.trim.50x.sample|ngs_te_mapper2|sr|2504	0	-
chr3L	21952139	21952144	3S18|non-reference|0.33|s2_R1.trim.50x.sample|ngs_te_mapper2|sr|2505	0	-
chr3L	22019234	22019238	blood|non-reference|0.2|s2_R1.trim.50x.sample|ngs_te_mapper2|sr|2506	0	+
chr3L	22086071	22086310	Idefix|reference|NA|s2_R1.trim.50x.sample|ngs_te_mapper2|sr|2507	0	-
chr3L	22123298	22123306	17_6|non-reference|0.59|s2_R1.trim.50x.sample|ngs_te_mapper2|sr|2508	0	+
chr3L	22187322	22187328	gypsy|non-reference|0.39|s2_R1.trim.50x.sample|ngs_te_mapper2|sr|2509	0	-
chr3L	22195919	22195925	297|non-reference|0.24|s2_R1.trim.50x.sample|ngs_te_mapper2|sr|2510	0	+
chr3L	22223486	22223492	297|non-reference|1.0|s2_R1.trim.50x.sample|ngs_te_mapper2|sr|2511	0	-
chr3L	22343294	22343310	jockey|non-reference|0.28|s2_R1.trim.50x.sample|ngs_te_mapper2|sr|2512	0	+
chr3L	22345544	22345549	copia|non-reference|0.29|s2_R1.trim.50x.sample|ngs_te_mapper2|sr|2513	0	+
chr3L	22349146	22349170	jockey|non-reference|0.24|s2_R1.trim.50x.sample|ngs_te_mapper2|sr|2514	0	+
chr3L	22350942	22350952	jockey|non-reference|0.19|s2_R1.trim.50x.sample|ngs_te_mapper2|sr|2515	0	-
chr3L	22366376	22366380	gypsy|non-reference|0.3|s2_R1.trim.50x.sample|ngs_te_mapper2|sr|2516	0	-
chr3L	22368340	22368344	Burdock|non-reference|0.88|s2_R1.trim.50x.sample|ngs_te_mapper2|sr|2517	0	+
chr3L	22373212	22373224	jockey|non-reference|0.4|s2_R1.trim.50x.sample|ngs_te_mapper2|sr|2518	0	+
chr3L	22383862	22383868	17_6|non-reference|0.56|s2_R1.trim.50x.sample|ngs_te_mapper2|sr|2519	0	-
chr3L	22456927	22456938	Juan|non-reference|0.2|s2_R1.trim.50x.sample|ngs_te_mapper2|sr|2520	0	+
chr3L	22473295	22473299	blood|non-reference|0.22|s2_R1.trim.50x.sample|ngs_te_mapper2|sr|2521	0	-
chr3L	22532046	22532050	297|non-reference|1.0|s2_R1.trim.50x.sample|ngs_te_mapper2|sr|2522	0	-
chr3L	22532306	22532962	Cr1a|reference|NA|s2_R1.trim.50x.sample|ngs_te_mapper2|sr|2523	0	-
chr3L	22547963	22548314	INE_1|reference|NA|s2_R1.trim.50x.sample|ngs_te_mapper2|sr|2524	0	-
chr3L	22550003	22550008	diver|non-reference|0.27|s2_R1.trim.50x.sample|ngs_te_mapper2|sr|2525	0	-
chr3L	22628757	22628769	jockey|non-reference|0.17|s2_R1.trim.50x.sample|ngs_te_mapper2|sr|2526	0	+
chr3L	22641244	22641856	G4|reference|NA|s2_R1.trim.50x.sample|ngs_te_mapper2|sr|2527	0	-
chr3L	22690181	22690193	Juan|non-reference|0.37|s2_R1.trim.50x.sample|ngs_te_mapper2|sr|2528	0	+
chr3L	22707003	22707056	1360|reference|NA|s2_R1.trim.50x.sample|ngs_te_mapper2|sr|2529	0	+
chr3L	22720877	22721098	1360|reference|NA|s2_R1.trim.50x.sample|ngs_te_mapper2|sr|2530	0	-
chr3L	22744057	22744659	FB|reference|NA|s2_R1.trim.50x.sample|ngs_te_mapper2|sr|2531	0	+
chr3L	22775948	22775955	297|non-reference|0.38|s2_R1.trim.50x.sample|ngs_te_mapper2|sr|2532	0	+
chr3L	22779846	22779853	3S18|non-reference|0.11|s2_R1.trim.50x.sample|ngs_te_mapper2|sr|2533	0	-
chr3L	22788231	22788235	gypsy|non-reference|0.22|s2_R1.trim.50x.sample|ngs_te_mapper2|sr|2534	0	+
chr3L	22789261	22789266	copia|non-reference|0.19|s2_R1.trim.50x.sample|ngs_te_mapper2|sr|2535	0	+
chr3L	22789810	22789815	3S18|non-reference|0.2|s2_R1.trim.50x.sample|ngs_te_mapper2|sr|2536	0	-
chr3L	22790846	22790852	diver|non-reference|0.4|s2_R1.trim.50x.sample|ngs_te_mapper2|sr|2537	0	+
chr3L	22792126	22792130	gypsy1|non-reference|0.2|s2_R1.trim.50x.sample|ngs_te_mapper2|sr|2538	0	+
chr3L	22798683	22798689	3S18|non-reference|0.35|s2_R1.trim.50x.sample|ngs_te_mapper2|sr|2539	0	-
chr3L	22821293	22821300	roo|non-reference|0.95|s2_R1.trim.50x.sample|ngs_te_mapper2|sr|2540	0	+
chr3L	22822345	22822349	Burdock|non-reference|0.71|s2_R1.trim.50x.sample|ngs_te_mapper2|sr|2541	0	+
chr3L	22822699	22822707	1731|non-reference|0.29|s2_R1.trim.50x.sample|ngs_te_mapper2|sr|2542	0	-
chr3L	22823133	22823137	gypsy1|non-reference|0.28|s2_R1.trim.50x.sample|ngs_te_mapper2|sr|2543	0	-
chr3L	22838139	22838143	gypsy|non-reference|0.28|s2_R1.trim.50x.sample|ngs_te_mapper2|sr|2544	0	-
chr3L	22838210	22838211	gypsy|non-reference|0.35|s2_R1.trim.50x.sample|ngs_te_mapper2|sr|2545	0	-
chr3L	22842814	22842818	blood|non-reference|0.24|s2_R1.trim.50x.sample|ngs_te_mapper2|sr|2546	0	+
chr3L	22843149	22843155	297|non-reference|0.27|s2_R1.trim.50x.sample|ngs_te_mapper2|sr|2547	0	-
chr3L	22865200	22865206	1731|non-reference|0.62|s2_R1.trim.50x.sample|ngs_te_mapper2|sr|2548	0	-
chr3L	22884291	22884304	Juan|non-reference|0.31|s2_R1.trim.50x.sample|ngs_te_mapper2|sr|2549	0	-
chr3L	22891037	22891051	Juan|non-reference|0.23|s2_R1.trim.50x.sample|ngs_te_mapper2|sr|2550	0	+
chr3L	22916209	22916305	INE_1|reference|NA|s2_R1.trim.50x.sample|ngs_te_mapper2|sr|2551	0	+
chr3L	22926641	22926646	3S18|non-reference|0.38|s2_R1.trim.50x.sample|ngs_te_mapper2|sr|2552	0	-
chr3L	22940964	22940971	1731|non-reference|0.18|s2_R1.trim.50x.sample|ngs_te_mapper2|sr|2553	0	+
chr3L	22944994	22945000	copia|non-reference|0.28|s2_R1.trim.50x.sample|ngs_te_mapper2|sr|2554	0	+
chr3L	22945994	22946000	297|non-reference|0.56|s2_R1.trim.50x.sample|ngs_te_mapper2|sr|2555	0	+
chr3L	22947560	22947564	gypsy|non-reference|0.18|s2_R1.trim.50x.sample|ngs_te_mapper2|sr|2556	0	-
chr3L	22947755	22947761	diver|non-reference|0.38|s2_R1.trim.50x.sample|ngs_te_mapper2|sr|2557	0	+
chr3L	22976947	22977127	G5|reference|NA|s2_R1.trim.50x.sample|ngs_te_mapper2|sr|2558	0	+
chr3L	22982238	22982250	jockey|non-reference|0.59|s2_R1.trim.50x.sample|ngs_te_mapper2|sr|2559	0	-
chr3L	23000938	23001069	FB|reference|NA|s2_R1.trim.50x.sample|ngs_te_mapper2|sr|2560	0	+
chr3L	23001137	23001687	FB|reference|NA|s2_R1.trim.50x.sample|ngs_te_mapper2|sr|2561	0	-
chr3L	23001171	23001484	FB|reference|NA|s2_R1.trim.50x.sample|ngs_te_mapper2|sr|2562	0	-
chr3L	23013502	23013509	17_6|non-reference|0.33|s2_R1.trim.50x.sample|ngs_te_mapper2|sr|2563	0	+
chr3L	23022549	23022691	INE_1|reference|NA|s2_R1.trim.50x.sample|ngs_te_mapper2|sr|2564	0	-
chr3L	23039221	23039688	G5A|reference|NA|s2_R1.trim.50x.sample|ngs_te_mapper2|sr|2565	0	+
chr3L	23049899	23049969	Cr1a|reference|NA|s2_R1.trim.50x.sample|ngs_te_mapper2|sr|2566	0	+
chr3L	23050531	23052358	Cr1a|reference|NA|s2_R1.trim.50x.sample|ngs_te_mapper2|sr|2567	0	+
chr3L	23052402	23052770	Cr1a|reference|NA|s2_R1.trim.50x.sample|ngs_te_mapper2|sr|2568	0	+
chr3L	23052769	23053179	Cr1a|reference|NA|s2_R1.trim.50x.sample|ngs_te_mapper2|sr|2569	0	+
chr3L	23053238	23053301	Cr1a|reference|NA|s2_R1.trim.50x.sample|ngs_te_mapper2|sr|2570	0	+
chr3L	23053757	23054210	Cr1a|reference|NA|s2_R1.trim.50x.sample|ngs_te_mapper2|sr|2571	0	-
chr3L	23061574	23062126	1360|reference|NA|s2_R1.trim.50x.sample|ngs_te_mapper2|sr|2572	0	+
chr3L	23062264	23062678	1360|reference|NA|s2_R1.trim.50x.sample|ngs_te_mapper2|sr|2573	0	+
chr3L	23062981	23063035	transib3|reference|NA|s2_R1.trim.50x.sample|ngs_te_mapper2|sr|2574	0	-
chr3L	23071567	23071830	mariner2|reference|NA|s2_R1.trim.50x.sample|ngs_te_mapper2|sr|2575	0	+
chr3L	23072280	23073176	17_6|reference|NA|s2_R1.trim.50x.sample|ngs_te_mapper2|sr|2576	0	-
chr3L	23074985	23079602	17_6|reference|NA|s2_R1.trim.50x.sample|ngs_te_mapper2|sr|2577	0	-
chr3L	23089319	23089735	1360|reference|NA|s2_R1.trim.50x.sample|ngs_te_mapper2|sr|2578	0	-
chr3L	23089949	23090522	1360|reference|NA|s2_R1.trim.50x.sample|ngs_te_mapper2|sr|2579	0	-
chr3L	23096280	23097342	S2|reference|NA|s2_R1.trim.50x.sample|ngs_te_mapper2|sr|2580	0	-
chr3L	23097880	23099411	S_element|reference|NA|s2_R1.trim.50x.sample|ngs_te_mapper2|sr|2581	0	-
chr3L	23106132	23107106	G4|reference|NA|s2_R1.trim.50x.sample|ngs_te_mapper2|sr|2582	0	-
chr3L	23108451	23109474	Cr1a|reference|NA|s2_R1.trim.50x.sample|ngs_te_mapper2|sr|2583	0	+
chr3L	23112593	23117891	R1A1_element|reference|NA|s2_R1.trim.50x.sample|ngs_te_mapper2|sr|2584	0	+
chr3L	23122755	23122961	rooA|reference|NA|s2_R1.trim.50x.sample|ngs_te_mapper2|sr|2585	0	-
chr3L	23127253	23127259	1731|non-reference|0.62|s2_R1.trim.50x.sample|ngs_te_mapper2|sr|2586	0	+
chr3L	23142132	23142547	1360|reference|NA|s2_R1.trim.50x.sample|ngs_te_mapper2|sr|2587	0	+
chr3L	23147297	23147584	1360|reference|NA|s2_R1.trim.50x.sample|ngs_te_mapper2|sr|2588	0	+
chr3L	23176615	23177112	Cr1a|reference|NA|s2_R1.trim.50x.sample|ngs_te_mapper2|sr|2589	0	-
chr3L	23181253	23181667	1360|reference|NA|s2_R1.trim.50x.sample|ngs_te_mapper2|sr|2590	0	+
chr3L	23198179	23198306	invader1|reference|NA|s2_R1.trim.50x.sample|ngs_te_mapper2|sr|2591	0	-
chr3L	23199034	23200679	G6|reference|NA|s2_R1.trim.50x.sample|ngs_te_mapper2|sr|2592	0	+
chr3L	23211398	23212647	Helena|reference|NA|s2_R1.trim.50x.sample|ngs_te_mapper2|sr|2593	0	-
chr3L	23233882	23234943	S2|reference|NA|s2_R1.trim.50x.sample|ngs_te_mapper2|sr|2594	0	-
chr3L	23235635	23235971	HMS_Beagle2|reference|NA|s2_R1.trim.50x.sample|ngs_te_mapper2|sr|2595	0	-
chr3L	23239686	23239692	1731|non-reference|0.47|s2_R1.trim.50x.sample|ngs_te_mapper2|sr|2596	0	+
chr3L	23242624	23243038	1360|reference|NA|s2_R1.trim.50x.sample|ngs_te_mapper2|sr|2597	0	+
chr3L	23246368	23246374	diver|non-reference|0.38|s2_R1.trim.50x.sample|ngs_te_mapper2|sr|2598	0	-
chr3L	23267006	23267280	Cr1a|reference|NA|s2_R1.trim.50x.sample|ngs_te_mapper2|sr|2599	0	+
chr3L	23271760	23276816	invader2|reference|NA|s2_R1.trim.50x.sample|ngs_te_mapper2|sr|2600	0	+
chr3L	23290582	23295310	X_element|reference|NA|s2_R1.trim.50x.sample|ngs_te_mapper2|sr|2601	0	+
chr3L	23307912	23308436	Rt1a|reference|NA|s2_R1.trim.50x.sample|ngs_te_mapper2|sr|2602	0	-
chr3L	23311017	23311562	Rt1a|reference|NA|s2_R1.trim.50x.sample|ngs_te_mapper2|sr|2603	0	-
chr3L	23335857	23336100	1360|reference|NA|s2_R1.trim.50x.sample|ngs_te_mapper2|sr|2604	0	-
chr3L	23344098	23344398	1360|reference|NA|s2_R1.trim.50x.sample|ngs_te_mapper2|sr|2605	0	+
chr3L	23354698	23355051	gypsy2|reference|NA|s2_R1.trim.50x.sample|ngs_te_mapper2|sr|2606	0	+
chr3L	23365410	23365934	gypsy2|reference|NA|s2_R1.trim.50x.sample|ngs_te_mapper2|sr|2607	0	+
chr3L	23366097	23369564	F_element|reference|NA|s2_R1.trim.50x.sample|ngs_te_mapper2|sr|2608	0	+
chr3L	23369837	23371566	S_element|reference|NA|s2_R1.trim.50x.sample|ngs_te_mapper2|sr|2609	0	-
chr3L	23382687	23382986	Doc3_element|reference|NA|s2_R1.trim.50x.sample|ngs_te_mapper2|sr|2610	0	+
chr3L	23383736	23384030	Doc3_element|reference|NA|s2_R1.trim.50x.sample|ngs_te_mapper2|sr|2611	0	+
chr3L	23384791	23384976	1360|reference|NA|s2_R1.trim.50x.sample|ngs_te_mapper2|sr|2612	0	-
chr3L	23394539	23394593	INE_1|reference|NA|s2_R1.trim.50x.sample|ngs_te_mapper2|sr|2613	0	+
chr3L	23397949	23398233	Stalker4|reference|NA|s2_R1.trim.50x.sample|ngs_te_mapper2|sr|2614	0	+
chr3L	23404853	23405931	Quasimodo|reference|NA|s2_R1.trim.50x.sample|ngs_te_mapper2|sr|2615	0	+
chr3L	23421064	23421922	invader1|reference|NA|s2_R1.trim.50x.sample|ngs_te_mapper2|sr|2616	0	+
chr3L	23432453	23433798	Porto1|reference|NA|s2_R1.trim.50x.sample|ngs_te_mapper2|sr|2617	0	+
chr3L	23437601	23443951	HMS_Beagle2|reference|NA|s2_R1.trim.50x.sample|ngs_te_mapper2|sr|2618	0	+
chr3L	23444136	23444933	HMS_Beagle2|reference|NA|s2_R1.trim.50x.sample|ngs_te_mapper2|sr|2619	0	+
chr3L	23453529	23453912	rooA|reference|NA|s2_R1.trim.50x.sample|ngs_te_mapper2|sr|2620	0	-
chr3L	23460582	23464807	Rt1a|reference|NA|s2_R1.trim.50x.sample|ngs_te_mapper2|sr|2621	0	-
chr3L	23464848	23465555	Rt1a|reference|NA|s2_R1.trim.50x.sample|ngs_te_mapper2|sr|2622	0	-
chr3L	23466737	23467411	Cr1a|reference|NA|s2_R1.trim.50x.sample|ngs_te_mapper2|sr|2623	0	+
chr3L	23484378	23484794	Cr1a|reference|NA|s2_R1.trim.50x.sample|ngs_te_mapper2|sr|2624	0	-
chr3L	23488265	23488854	1360|reference|NA|s2_R1.trim.50x.sample|ngs_te_mapper2|sr|2625	0	+
chr3L	23488985	23489366	1360|reference|NA|s2_R1.trim.50x.sample|ngs_te_mapper2|sr|2626	0	+
chr3L	23495373	23495929	1360|reference|NA|s2_R1.trim.50x.sample|ngs_te_mapper2|sr|2627	0	-
chr3L	23496733	23497189	Stalker4|reference|NA|s2_R1.trim.50x.sample|ngs_te_mapper2|sr|2628	0	+
chr3L	23511979	23512225	G4|reference|NA|s2_R1.trim.50x.sample|ngs_te_mapper2|sr|2629	0	-
chr3L	23523220	23523300	gypsy10|reference|NA|s2_R1.trim.50x.sample|ngs_te_mapper2|sr|2630	0	-
chr3L	23557472	23559016	Tc1_2|reference|NA|s2_R1.trim.50x.sample|ngs_te_mapper2|sr|2631	0	+
chr3L	23571204	23571243	mariner2|reference|NA|s2_R1.trim.50x.sample|ngs_te_mapper2|sr|2632	0	-
chr3L	23571240	23571409	mariner2|reference|NA|s2_R1.trim.50x.sample|ngs_te_mapper2|sr|2633	0	-
chr3L	23578717	23579309	Idefix|reference|NA|s2_R1.trim.50x.sample|ngs_te_mapper2|sr|2634	0	+
chr3L	23582982	23583068	S_element|reference|NA|s2_R1.trim.50x.sample|ngs_te_mapper2|sr|2635	0	-
chr3L	23588762	23588827	Doc4_element|reference|NA|s2_R1.trim.50x.sample|ngs_te_mapper2|sr|2636	0	+
chr3L	23589303	23589356	G4|reference|NA|s2_R1.trim.50x.sample|ngs_te_mapper2|sr|2637	0	-
chr3L	23599894	23600309	roo|reference|NA|s2_R1.trim.50x.sample|ngs_te_mapper2|sr|2638	0	+
chr3L	23611483	23611801	baggins|reference|NA|s2_R1.trim.50x.sample|ngs_te_mapper2|sr|2639	0	+
chr3L	23619359	23620581	Tc1|reference|NA|s2_R1.trim.50x.sample|ngs_te_mapper2|sr|2640	0	-
chr3L	23647503	23648084	1360|reference|NA|s2_R1.trim.50x.sample|ngs_te_mapper2|sr|2641	0	-
chr3L	23650386	23650952	1360|reference|NA|s2_R1.trim.50x.sample|ngs_te_mapper2|sr|2642	0	+
chr3L	23655492	23655916	roo|reference|NA|s2_R1.trim.50x.sample|ngs_te_mapper2|sr|2643	0	+
chr3L	23656425	23657062	G4|reference|NA|s2_R1.trim.50x.sample|ngs_te_mapper2|sr|2644	0	+
chr3L	23664326	23664818	Porto1|reference|NA|s2_R1.trim.50x.sample|ngs_te_mapper2|sr|2645	0	-
chr3L	23687315	23687810	transib3|reference|NA|s2_R1.trim.50x.sample|ngs_te_mapper2|sr|2646	0	+
chr3L	23695979	23696159	Quasimodo|reference|NA|s2_R1.trim.50x.sample|ngs_te_mapper2|sr|2647	0	+
chr3L	23696639	23697053	1360|reference|NA|s2_R1.trim.50x.sample|ngs_te_mapper2|sr|2648	0	-
chr3L	23697163	23697736	1360|reference|NA|s2_R1.trim.50x.sample|ngs_te_mapper2|sr|2649	0	-
chr3L	23738415	23738419	gypsy1|non-reference|0.45|s2_R1.trim.50x.sample|ngs_te_mapper2|sr|2650	0	-
chr3L	23753699	23753756	transib2|reference|NA|s2_R1.trim.50x.sample|ngs_te_mapper2|sr|2651	0	+
chr3L	23758862	23759084	transib3|reference|NA|s2_R1.trim.50x.sample|ngs_te_mapper2|sr|2652	0	+
chr3L	23771708	23771779	INE_1|reference|NA|s2_R1.trim.50x.sample|ngs_te_mapper2|sr|2653	0	-
chr3L	23774585	23775015	1360|reference|NA|s2_R1.trim.50x.sample|ngs_te_mapper2|sr|2654	0	-
chr3L	23799319	23799425	baggins|reference|NA|s2_R1.trim.50x.sample|ngs_te_mapper2|sr|2655	0	-
chr3L	23818645	23818650	1731|non-reference|0.26|s2_R1.trim.50x.sample|ngs_te_mapper2|sr|2656	0	+
chr3L	23841573	23841633	1360|reference|NA|s2_R1.trim.50x.sample|ngs_te_mapper2|sr|2657	0	-
chr3L	23848864	23849652	R1A1_element|reference|NA|s2_R1.trim.50x.sample|ngs_te_mapper2|sr|2658	0	+
chr3L	23871295	23871298	Doc|non-reference|1.0|s2_R1.trim.50x.sample|ngs_te_mapper2|sr|2659	0	-
chr3L	23913896	23915304	Cr1a|reference|NA|s2_R1.trim.50x.sample|ngs_te_mapper2|sr|2660	0	+
chr3L	23931427	23931533	baggins|reference|NA|s2_R1.trim.50x.sample|ngs_te_mapper2|sr|2661	0	+
chr3L	23935247	23935600	rooA|reference|NA|s2_R1.trim.50x.sample|ngs_te_mapper2|sr|2662	0	+
chr3L	23937403	23937546	Doc3_element|reference|NA|s2_R1.trim.50x.sample|ngs_te_mapper2|sr|2663	0	+
chr3L	23955636	23955812	BS3|reference|NA|s2_R1.trim.50x.sample|ngs_te_mapper2|sr|2664	0	+
chr3L	23975483	23976142	Quasimodo|reference|NA|s2_R1.trim.50x.sample|ngs_te_mapper2|sr|2665	0	+
chr3L	23977397	23978716	Rt1a|reference|NA|s2_R1.trim.50x.sample|ngs_te_mapper2|sr|2666	0	+
chr3L	23979751	23980790	F_element|reference|NA|s2_R1.trim.50x.sample|ngs_te_mapper2|sr|2667	0	+
chr3L	24000672	24002132	baggins|reference|NA|s2_R1.trim.50x.sample|ngs_te_mapper2|sr|2668	0	+
chr3L	24021335	24021908	1360|reference|NA|s2_R1.trim.50x.sample|ngs_te_mapper2|sr|2669	0	+
chr3L	24022018	24022432	1360|reference|NA|s2_R1.trim.50x.sample|ngs_te_mapper2|sr|2670	0	+
chr3L	24031915	24032529	Tc1|reference|NA|s2_R1.trim.50x.sample|ngs_te_mapper2|sr|2671	0	-
chr3L	24033997	24034549	1360|reference|NA|s2_R1.trim.50x.sample|ngs_te_mapper2|sr|2672	0	-
chr3L	24051213	24051537	BS3|reference|NA|s2_R1.trim.50x.sample|ngs_te_mapper2|sr|2673	0	+
chr3L	24055672	24055857	aurora_element|reference|NA|s2_R1.trim.50x.sample|ngs_te_mapper2|sr|2674	0	-
chr3L	24055854	24055906	aurora_element|reference|NA|s2_R1.trim.50x.sample|ngs_te_mapper2|sr|2675	0	-
chr3L	24055985	24056147	aurora_element|reference|NA|s2_R1.trim.50x.sample|ngs_te_mapper2|sr|2676	0	-
chr3L	24058366	24058753	aurora_element|reference|NA|s2_R1.trim.50x.sample|ngs_te_mapper2|sr|2677	0	-
chr3L	24059221	24059223	aurora_element|non-reference|0.1|s2_R1.trim.50x.sample|ngs_te_mapper2|sr|2678	0	+
chr3L	24072881	24073174	Tc1|reference|NA|s2_R1.trim.50x.sample|ngs_te_mapper2|sr|2679	0	+
chr3L	24087862	24087973	Tc3|reference|NA|s2_R1.trim.50x.sample|ngs_te_mapper2|sr|2680	0	+
chr3L	24088869	24088971	Tc3|reference|NA|s2_R1.trim.50x.sample|ngs_te_mapper2|sr|2681	0	+
chr3L	24119575	24120241	297|reference|NA|s2_R1.trim.50x.sample|ngs_te_mapper2|sr|2682	0	-
chr3L	24127757	24128807	gtwin|reference|NA|s2_R1.trim.50x.sample|ngs_te_mapper2|sr|2683	0	+
chr3L	24147262	24148646	hopper|reference|NA|s2_R1.trim.50x.sample|ngs_te_mapper2|sr|2684	0	+
chr3L	24156682	24156840	baggins|reference|NA|s2_R1.trim.50x.sample|ngs_te_mapper2|sr|2685	0	-
chr3L	24161731	24161773	1360|reference|NA|s2_R1.trim.50x.sample|ngs_te_mapper2|sr|2686	0	+
chr3L	24161750	24162107	1360|reference|NA|s2_R1.trim.50x.sample|ngs_te_mapper2|sr|2687	0	+
chr3L	24176436	24176757	Cr1a|reference|NA|s2_R1.trim.50x.sample|ngs_te_mapper2|sr|2688	0	+
chr3L	24186464	24186597	G4|reference|NA|s2_R1.trim.50x.sample|ngs_te_mapper2|sr|2689	0	+
chr3L	24204514	24205273	Ivk|reference|NA|s2_R1.trim.50x.sample|ngs_te_mapper2|sr|2690	0	-
chr3L	24213825	24216531	invader2|reference|NA|s2_R1.trim.50x.sample|ngs_te_mapper2|sr|2691	0	-
chr3L	24259155	24260849	baggins|reference|NA|s2_R1.trim.50x.sample|ngs_te_mapper2|sr|2692	0	-
chr3L	24264396	24264622	baggins|reference|NA|s2_R1.trim.50x.sample|ngs_te_mapper2|sr|2693	0	-
chr3L	24279754	24280186	gypsy11|reference|NA|s2_R1.trim.50x.sample|ngs_te_mapper2|sr|2694	0	+
chr3L	24280511	24281093	1360|reference|NA|s2_R1.trim.50x.sample|ngs_te_mapper2|sr|2695	0	+
chr3L	24302294	24302404	looper1|reference|NA|s2_R1.trim.50x.sample|ngs_te_mapper2|sr|2696	0	+
chr3L	24313304	24313361	gypsy2|reference|NA|s2_R1.trim.50x.sample|ngs_te_mapper2|sr|2697	0	+
chr3L	24316581	24316687	baggins|reference|NA|s2_R1.trim.50x.sample|ngs_te_mapper2|sr|2698	0	+
chr3L	24319642	24321509	baggins|reference|NA|s2_R1.trim.50x.sample|ngs_te_mapper2|sr|2699	0	+
chr3L	24328525	24328802	1360|reference|NA|s2_R1.trim.50x.sample|ngs_te_mapper2|sr|2700	0	+
chr3L	24352163	24352460	rooA|reference|NA|s2_R1.trim.50x.sample|ngs_te_mapper2|sr|2701	0	+
chr3L	24355256	24355672	micropia|reference|NA|s2_R1.trim.50x.sample|ngs_te_mapper2|sr|2702	0	-
chr3L	24364522	24364943	Rt1c|reference|NA|s2_R1.trim.50x.sample|ngs_te_mapper2|sr|2703	0	-
chr3L	24374482	24375198	Doc3_element|reference|NA|s2_R1.trim.50x.sample|ngs_te_mapper2|sr|2704	0	-
chr3L	24378894	24380369	Rt1c|reference|NA|s2_R1.trim.50x.sample|ngs_te_mapper2|sr|2705	0	-
chr3L	24392881	24393239	mdg3|reference|NA|s2_R1.trim.50x.sample|ngs_te_mapper2|sr|2706	0	-
chr3L	24409130	24416482	Quasimodo|reference|NA|s2_R1.trim.50x.sample|ngs_te_mapper2|sr|2707	0	+
chr3L	24438134	24438611	Rt1c|reference|NA|s2_R1.trim.50x.sample|ngs_te_mapper2|sr|2708	0	-
chr3L	24505517	24506187	X_element|reference|NA|s2_R1.trim.50x.sample|ngs_te_mapper2|sr|2709	0	-
chr3L	24509250	24509405	297|reference|NA|s2_R1.trim.50x.sample|ngs_te_mapper2|sr|2710	0	-
chr3L	24516690	24516955	Doc3_element|reference|NA|s2_R1.trim.50x.sample|ngs_te_mapper2|sr|2711	0	-
chr3L	24538296	24538447	1360|reference|NA|s2_R1.trim.50x.sample|ngs_te_mapper2|sr|2712	0	-
chr3L	24538726	24539018	1360|reference|NA|s2_R1.trim.50x.sample|ngs_te_mapper2|sr|2713	0	-
chr3L	24568135	24568198	Max_element|reference|NA|s2_R1.trim.50x.sample|ngs_te_mapper2|sr|2714	0	-
chr3L	24568234	24568395	Max_element|reference|NA|s2_R1.trim.50x.sample|ngs_te_mapper2|sr|2715	0	-
chr3L	24573998	24574301	Idefix|reference|NA|s2_R1.trim.50x.sample|ngs_te_mapper2|sr|2716	0	+
chr3L	24574350	24579031	F_element|reference|NA|s2_R1.trim.50x.sample|ngs_te_mapper2|sr|2717	0	+
chr3L	24597654	24602381	X_element|reference|NA|s2_R1.trim.50x.sample|ngs_te_mapper2|sr|2718	0	+
chr3L	24667456	24669498	G6|reference|NA|s2_R1.trim.50x.sample|ngs_te_mapper2|sr|2719	0	-
chr3L	24708441	24708835	baggins|reference|NA|s2_R1.trim.50x.sample|ngs_te_mapper2|sr|2720	0	+
chr3L	24723540	24723546	1731|non-reference|0.61|s2_R1.trim.50x.sample|ngs_te_mapper2|sr|2721	0	-
chr3L	24739251	24739454	transib1|reference|NA|s2_R1.trim.50x.sample|ngs_te_mapper2|sr|2722	0	+
chr3L	24759814	24760144	1360|reference|NA|s2_R1.trim.50x.sample|ngs_te_mapper2|sr|2723	0	-
chr3L	24764830	24765385	1360|reference|NA|s2_R1.trim.50x.sample|ngs_te_mapper2|sr|2724	0	+
chr3L	24781005	24781297	Max_element|reference|NA|s2_R1.trim.50x.sample|ngs_te_mapper2|sr|2725	0	-
chr3L	24781348	24782305	Max_element|reference|NA|s2_R1.trim.50x.sample|ngs_te_mapper2|sr|2726	0	-
chr3L	24797264	24797331	INE_1|reference|NA|s2_R1.trim.50x.sample|ngs_te_mapper2|sr|2727	0	+
chr3L	24801977	24802315	Idefix|reference|NA|s2_R1.trim.50x.sample|ngs_te_mapper2|sr|2728	0	-
chr3L	24803252	24803550	diver2|reference|NA|s2_R1.trim.50x.sample|ngs_te_mapper2|sr|2729	0	-
chr3L	24803981	24804384	1360|reference|NA|s2_R1.trim.50x.sample|ngs_te_mapper2|sr|2730	0	-
chr3L	24808504	24809308	diver2|reference|NA|s2_R1.trim.50x.sample|ngs_te_mapper2|sr|2731	0	-
chr3L	24861757	24862145	diver2|reference|NA|s2_R1.trim.50x.sample|ngs_te_mapper2|sr|2732	0	-
chr3L	24866147	24870601	G3|reference|NA|s2_R1.trim.50x.sample|ngs_te_mapper2|sr|2733	0	-
chr3L	24885347	24886522	aurora_element|reference|NA|s2_R1.trim.50x.sample|ngs_te_mapper2|sr|2734	0	-
chr3L	24889273	24889744	G3|reference|NA|s2_R1.trim.50x.sample|ngs_te_mapper2|sr|2735	0	-
chr3L	24890069	24890768	G4|reference|NA|s2_R1.trim.50x.sample|ngs_te_mapper2|sr|2736	0	+
chr3L	24894357	24894723	Cr1a|reference|NA|s2_R1.trim.50x.sample|ngs_te_mapper2|sr|2737	0	+
chr3L	24903065	24904229	accord2|reference|NA|s2_R1.trim.50x.sample|ngs_te_mapper2|sr|2738	0	+
chr3L	24933020	24933304	gypsy2|reference|NA|s2_R1.trim.50x.sample|ngs_te_mapper2|sr|2739	0	-
chr3L	24934608	24934931	Doc3_element|reference|NA|s2_R1.trim.50x.sample|ngs_te_mapper2|sr|2740	0	+
chr3L	24938239	24938556	Helena|reference|NA|s2_R1.trim.50x.sample|ngs_te_mapper2|sr|2741	0	-
chr3L	24939895	24939901	1731|non-reference|0.26|s2_R1.trim.50x.sample|ngs_te_mapper2|sr|2742	0	-
chr3L	24952373	24952722	transib2|reference|NA|s2_R1.trim.50x.sample|ngs_te_mapper2|sr|2743	0	+
chr3L	24952770	24952943	transib2|reference|NA|s2_R1.trim.50x.sample|ngs_te_mapper2|sr|2744	0	+
chr3L	24953132	24953795	Rt1b|reference|NA|s2_R1.trim.50x.sample|ngs_te_mapper2|sr|2745	0	+
chr3L	24994187	24994714	1360|reference|NA|s2_R1.trim.50x.sample|ngs_te_mapper2|sr|2746	0	-
chr3L	24999271	25000001	Cr1a|reference|NA|s2_R1.trim.50x.sample|ngs_te_mapper2|sr|2747	0	-
chr3L	25005377	25005608	R1_2|reference|NA|s2_R1.trim.50x.sample|ngs_te_mapper2|sr|2748	0	-
chr3L	25006095	25006208	INE_1|reference|NA|s2_R1.trim.50x.sample|ngs_te_mapper2|sr|2749	0	+
chr3L	25010441	25010979	invader2|reference|NA|s2_R1.trim.50x.sample|ngs_te_mapper2|sr|2750	0	+
chr3L	25057934	25058771	Max_element|reference|NA|s2_R1.trim.50x.sample|ngs_te_mapper2|sr|2751	0	-
chr3L	25076064	25076493	1360|reference|NA|s2_R1.trim.50x.sample|ngs_te_mapper2|sr|2752	0	+
chr3L	25077303	25077661	1360|reference|NA|s2_R1.trim.50x.sample|ngs_te_mapper2|sr|2753	0	-
chr3L	25077843	25078375	1360|reference|NA|s2_R1.trim.50x.sample|ngs_te_mapper2|sr|2754	0	-
chr3L	25118902	25118976	Cr1a|reference|NA|s2_R1.trim.50x.sample|ngs_te_mapper2|sr|2755	0	+
chr3L	25140675	25143084	Stalker|reference|NA|s2_R1.trim.50x.sample|ngs_te_mapper2|sr|2756	0	+
chr3L	25143720	25144727	X_element|reference|NA|s2_R1.trim.50x.sample|ngs_te_mapper2|sr|2757	0	+
chr3L	25163310	25163922	Max_element|reference|NA|s2_R1.trim.50x.sample|ngs_te_mapper2|sr|2758	0	+
chr3L	25175779	25176126	invader4|reference|NA|s2_R1.trim.50x.sample|ngs_te_mapper2|sr|2759	0	+
chr3L	25190124	25190701	1360|reference|NA|s2_R1.trim.50x.sample|ngs_te_mapper2|sr|2760	0	+
chr3L	25190811	25191214	1360|reference|NA|s2_R1.trim.50x.sample|ngs_te_mapper2|sr|2761	0	+
chr3L	25208815	25209449	Cr1a|reference|NA|s2_R1.trim.50x.sample|ngs_te_mapper2|sr|2762	0	-
chr3L	25232099	25232385	gypsy8|reference|NA|s2_R1.trim.50x.sample|ngs_te_mapper2|sr|2763	0	+
chr3L	25237963	25238143	297|reference|NA|s2_R1.trim.50x.sample|ngs_te_mapper2|sr|2764	0	-
chr3L	25264491	25267417	Cr1a|reference|NA|s2_R1.trim.50x.sample|ngs_te_mapper2|sr|2765	0	+
chr3L	25267413	25267954	Cr1a|reference|NA|s2_R1.trim.50x.sample|ngs_te_mapper2|sr|2766	0	+
chr3L	25271288	25271330	1360|reference|NA|s2_R1.trim.50x.sample|ngs_te_mapper2|sr|2767	0	-
chr3L	25271313	25271544	1360|reference|NA|s2_R1.trim.50x.sample|ngs_te_mapper2|sr|2768	0	-
chr3L	25276362	25277705	G5A|reference|NA|s2_R1.trim.50x.sample|ngs_te_mapper2|sr|2769	0	-
chr3L	25289810	25291551	G6|reference|NA|s2_R1.trim.50x.sample|ngs_te_mapper2|sr|2770	0	-
chr3L	25310476	25311046	Doc3_element|reference|NA|s2_R1.trim.50x.sample|ngs_te_mapper2|sr|2771	0	+
chr3L	25338059	25340161	Cr1a|reference|NA|s2_R1.trim.50x.sample|ngs_te_mapper2|sr|2772	0	+
chr3L	25342230	25342838	Porto1|reference|NA|s2_R1.trim.50x.sample|ngs_te_mapper2|sr|2773	0	-
chr3L	25346812	25347202	baggins|reference|NA|s2_R1.trim.50x.sample|ngs_te_mapper2|sr|2774	0	+
chr3L	25355808	25357943	Cr1a|reference|NA|s2_R1.trim.50x.sample|ngs_te_mapper2|sr|2775	0	+
chr3L	25373438	25374755	GATE|reference|NA|s2_R1.trim.50x.sample|ngs_te_mapper2|sr|2776	0	+
chr3L	25395486	25395858	F_element|reference|NA|s2_R1.trim.50x.sample|ngs_te_mapper2|sr|2777	0	-
chr3L	25406658	25411024	Doc|reference|NA|s2_R1.trim.50x.sample|ngs_te_mapper2|sr|2778	0	-
chr3L	25411508	25411852	1360|reference|NA|s2_R1.trim.50x.sample|ngs_te_mapper2|sr|2779	0	+
chr3L	25414448	25416178	S_element|reference|NA|s2_R1.trim.50x.sample|ngs_te_mapper2|sr|2780	0	-
chr3L	25435620	25435887	Cr1a|reference|NA|s2_R1.trim.50x.sample|ngs_te_mapper2|sr|2781	0	+
chr3L	25456572	25457042	1360|reference|NA|s2_R1.trim.50x.sample|ngs_te_mapper2|sr|2782	0	+
chr3L	25457035	25457252	1360|reference|NA|s2_R1.trim.50x.sample|ngs_te_mapper2|sr|2783	0	+
chr3L	25552525	25553386	Fw3|reference|NA|s2_R1.trim.50x.sample|ngs_te_mapper2|sr|2784	0	+
chr3L	25556584	25557164	invader4|reference|NA|s2_R1.trim.50x.sample|ngs_te_mapper2|sr|2785	0	-
chr3L	25598301	25598715	1360|reference|NA|s2_R1.trim.50x.sample|ngs_te_mapper2|sr|2786	0	-
chr3L	25599417	25599692	invader2|reference|NA|s2_R1.trim.50x.sample|ngs_te_mapper2|sr|2787	0	-
chr3L	25633899	25634161	1360|reference|NA|s2_R1.trim.50x.sample|ngs_te_mapper2|sr|2788	0	-
chr3L	25667417	25667489	HMS_Beagle2|reference|NA|s2_R1.trim.50x.sample|ngs_te_mapper2|sr|2789	0	+
chr3L	25677709	25678191	Cr1a|reference|NA|s2_R1.trim.50x.sample|ngs_te_mapper2|sr|2790	0	+
chr3L	25692128	25692178	mdg1|reference|NA|s2_R1.trim.50x.sample|ngs_te_mapper2|sr|2791	0	-
chr3L	25692235	25692431	mdg1|reference|NA|s2_R1.trim.50x.sample|ngs_te_mapper2|sr|2792	0	-
chr3L	25700562	25702098	aurora_element|reference|NA|s2_R1.trim.50x.sample|ngs_te_mapper2|sr|2793	0	+
chr3L	25731591	25732250	Quasimodo|reference|NA|s2_R1.trim.50x.sample|ngs_te_mapper2|sr|2794	0	-
chr3L	25749355	25750095	accord2|reference|NA|s2_R1.trim.50x.sample|ngs_te_mapper2|sr|2795	0	-
chr3L	25773259	25773747	Porto1|reference|NA|s2_R1.trim.50x.sample|ngs_te_mapper2|sr|2796	0	-
chr3L	25794010	25794383	gypsy8|reference|NA|s2_R1.trim.50x.sample|ngs_te_mapper2|sr|2797	0	+
chr3L	25794415	25794870	gypsy8|reference|NA|s2_R1.trim.50x.sample|ngs_te_mapper2|sr|2798	0	+
chr3L	25802223	25802627	Osvaldo|reference|NA|s2_R1.trim.50x.sample|ngs_te_mapper2|sr|2799	0	+
chr3L	25822831	25823107	Doc2_element|reference|NA|s2_R1.trim.50x.sample|ngs_te_mapper2|sr|2800	0	-
chr3L	25826006	25826605	baggins|reference|NA|s2_R1.trim.50x.sample|ngs_te_mapper2|sr|2801	0	+
chr3L	25826603	25827251	baggins|reference|NA|s2_R1.trim.50x.sample|ngs_te_mapper2|sr|2802	0	+
chr3L	25848987	25849114	1360|reference|NA|s2_R1.trim.50x.sample|ngs_te_mapper2|sr|2803	0	-
chr3L	25849243	25849373	1360|reference|NA|s2_R1.trim.50x.sample|ngs_te_mapper2|sr|2804	0	-
chr3L	25855046	25855454	gypsy6|reference|NA|s2_R1.trim.50x.sample|ngs_te_mapper2|sr|2805	0	+
chr3L	25874543	25875132	1360|reference|NA|s2_R1.trim.50x.sample|ngs_te_mapper2|sr|2806	0	+
chr3L	25875347	25876028	1360|reference|NA|s2_R1.trim.50x.sample|ngs_te_mapper2|sr|2807	0	+
chr3L	25885122	25885403	Cr1a|reference|NA|s2_R1.trim.50x.sample|ngs_te_mapper2|sr|2808	0	-
chr3L	25910579	25910770	looper1|reference|NA|s2_R1.trim.50x.sample|ngs_te_mapper2|sr|2809	0	+
chr3L	25911307	25911464	looper1|reference|NA|s2_R1.trim.50x.sample|ngs_te_mapper2|sr|2810	0	+
chr3L	25914386	25914540	baggins|reference|NA|s2_R1.trim.50x.sample|ngs_te_mapper2|sr|2811	0	-
chr3L	25925905	25926178	1360|reference|NA|s2_R1.trim.50x.sample|ngs_te_mapper2|sr|2812	0	+
chr3L	25930471	25930963	Cr1a|reference|NA|s2_R1.trim.50x.sample|ngs_te_mapper2|sr|2813	0	+
chr3L	25951534	25951904	Doc4_element|reference|NA|s2_R1.trim.50x.sample|ngs_te_mapper2|sr|2814	0	-
chr3L	25952712	25952769	G3|reference|NA|s2_R1.trim.50x.sample|ngs_te_mapper2|sr|2815	0	-
chr3L	26012484	26012787	1360|reference|NA|s2_R1.trim.50x.sample|ngs_te_mapper2|sr|2816	0	-
chr3L	26013292	26013298	17_6|non-reference|0.7|s2_R1.trim.50x.sample|ngs_te_mapper2|sr|2817	0	-
chr3L	26023505	26023696	gypsy8|reference|NA|s2_R1.trim.50x.sample|ngs_te_mapper2|sr|2818	0	-
chr3L	26025785	26026239	gypsy8|reference|NA|s2_R1.trim.50x.sample|ngs_te_mapper2|sr|2819	0	-
chr3L	26026271	26026644	gypsy8|reference|NA|s2_R1.trim.50x.sample|ngs_te_mapper2|sr|2820	0	-
chr3L	26037809	26040426	Rt1c|reference|NA|s2_R1.trim.50x.sample|ngs_te_mapper2|sr|2821	0	+
chr3L	26042949	26043079	1360|reference|NA|s2_R1.trim.50x.sample|ngs_te_mapper2|sr|2822	0	-
chr3L	26089675	26089785	Doc3_element|reference|NA|s2_R1.trim.50x.sample|ngs_te_mapper2|sr|2823	0	-
chr3L	26128245	26130433	G5A|reference|NA|s2_R1.trim.50x.sample|ngs_te_mapper2|sr|2824	0	-
chr3L	26189788	26190190	gypsy4|reference|NA|s2_R1.trim.50x.sample|ngs_te_mapper2|sr|2825	0	+
chr3L	26229932	26230112	HB|reference|NA|s2_R1.trim.50x.sample|ngs_te_mapper2|sr|2826	0	+
chr3L	26247122	26249097	X_element|reference|NA|s2_R1.trim.50x.sample|ngs_te_mapper2|sr|2827	0	+
chr3L	26281663	26282230	Doc|reference|NA|s2_R1.trim.50x.sample|ngs_te_mapper2|sr|2828	0	-
chr3L	26289077	26289137	ZAM|reference|NA|s2_R1.trim.50x.sample|ngs_te_mapper2|sr|2829	0	+
chr3L	26304516	26304906	Fw3|reference|NA|s2_R1.trim.50x.sample|ngs_te_mapper2|sr|2830	0	+
chr3L	26310162	26313570	mdg3|reference|NA|s2_R1.trim.50x.sample|ngs_te_mapper2|sr|2831	0	-
chr3L	26311570	26315557	mdg3|reference|NA|s2_R1.trim.50x.sample|ngs_te_mapper2|sr|2832	0	-
chr3L	26315884	26316040	1360|reference|NA|s2_R1.trim.50x.sample|ngs_te_mapper2|sr|2833	0	+
chr3L	26318136	26324797	17_6|reference|NA|s2_R1.trim.50x.sample|ngs_te_mapper2|sr|2834	0	+
chr3L	26347198	26348412	G4|reference|NA|s2_R1.trim.50x.sample|ngs_te_mapper2|sr|2835	0	+
chr3L	26356776	26357071	Cr1a|reference|NA|s2_R1.trim.50x.sample|ngs_te_mapper2|sr|2836	0	-
chr3L	26372855	26372994	1360|reference|NA|s2_R1.trim.50x.sample|ngs_te_mapper2|sr|2837	0	+
chr3L	26380711	26381061	HMS_Beagle2|reference|NA|s2_R1.trim.50x.sample|ngs_te_mapper2|sr|2838	0	+
chr3L	26439433	26439586	S2|reference|NA|s2_R1.trim.50x.sample|ngs_te_mapper2|sr|2839	0	+
chr3L	26465988	26466188	Dm88|reference|NA|s2_R1.trim.50x.sample|ngs_te_mapper2|sr|2840	0	+
chr3L	26468279	26470664	invader6|reference|NA|s2_R1.trim.50x.sample|ngs_te_mapper2|sr|2841	0	-
chr3L	26471540	26471702	S2|reference|NA|s2_R1.trim.50x.sample|ngs_te_mapper2|sr|2842	0	+
chr3L	26547838	26547912	baggins|reference|NA|s2_R1.trim.50x.sample|ngs_te_mapper2|sr|2843	0	-
chr3L	26568733	26569287	1360|reference|NA|s2_R1.trim.50x.sample|ngs_te_mapper2|sr|2844	0	+
chr3L	26569397	26569811	1360|reference|NA|s2_R1.trim.50x.sample|ngs_te_mapper2|sr|2845	0	+
chr3L	26643164	26643476	micropia|reference|NA|s2_R1.trim.50x.sample|ngs_te_mapper2|sr|2846	0	+
chr3L	26671149	26671509	gypsy7|reference|NA|s2_R1.trim.50x.sample|ngs_te_mapper2|sr|2847	0	-
chr3L	26693099	26694591	gypsy7|reference|NA|s2_R1.trim.50x.sample|ngs_te_mapper2|sr|2848	0	-
chr3L	26696896	26697276	looper1|reference|NA|s2_R1.trim.50x.sample|ngs_te_mapper2|sr|2849	0	+
chr3L	26699168	26699508	aurora_element|reference|NA|s2_R1.trim.50x.sample|ngs_te_mapper2|sr|2850	0	-
chr3L	26699588	26699798	aurora_element|reference|NA|s2_R1.trim.50x.sample|ngs_te_mapper2|sr|2851	0	-
chr3L	26710225	26710307	INE_1|reference|NA|s2_R1.trim.50x.sample|ngs_te_mapper2|sr|2852	0	+
chr3L	26711365	26712211	Tc1_2|reference|NA|s2_R1.trim.50x.sample|ngs_te_mapper2|sr|2853	0	+
chr3L	26720216	26720719	Tc1_2|reference|NA|s2_R1.trim.50x.sample|ngs_te_mapper2|sr|2854	0	+
chr3L	26763155	26763194	Cr1a|reference|NA|s2_R1.trim.50x.sample|ngs_te_mapper2|sr|2855	0	-
chr3L	26799615	26800107	aurora_element|reference|NA|s2_R1.trim.50x.sample|ngs_te_mapper2|sr|2856	0	-
chr3L	26817166	26817429	1360|reference|NA|s2_R1.trim.50x.sample|ngs_te_mapper2|sr|2857	0	+
chr3L	26820686	26821048	gypsy10|reference|NA|s2_R1.trim.50x.sample|ngs_te_mapper2|sr|2858	0	+
chr3L	26822320	26824868	invader4|reference|NA|s2_R1.trim.50x.sample|ngs_te_mapper2|sr|2859	0	+
chr3L	26833155	26834210	Ivk|reference|NA|s2_R1.trim.50x.sample|ngs_te_mapper2|sr|2860	0	-
chr3L	26835566	26835752	Fw2|reference|NA|s2_R1.trim.50x.sample|ngs_te_mapper2|sr|2861	0	-
chr3L	26849791	26850621	Cr1a|reference|NA|s2_R1.trim.50x.sample|ngs_te_mapper2|sr|2862	0	+
chr3L	26865849	26867918	rooA|reference|NA|s2_R1.trim.50x.sample|ngs_te_mapper2|sr|2863	0	-
chr3L	26873705	26873895	Doc|reference|NA|s2_R1.trim.50x.sample|ngs_te_mapper2|sr|2864	0	-
chr3L	27094827	27095010	gypsy8|reference|NA|s2_R1.trim.50x.sample|ngs_te_mapper2|sr|2865	0	-
chr3L	27095056	27095119	gypsy8|reference|NA|s2_R1.trim.50x.sample|ngs_te_mapper2|sr|2866	0	-
chr3L	27105292	27105296	blood|non-reference|0.3|s2_R1.trim.50x.sample|ngs_te_mapper2|sr|2867	0	+
chr3L	27123824	27124002	Cr1a|reference|NA|s2_R1.trim.50x.sample|ngs_te_mapper2|sr|2868	0	-
chr3L	27128133	27129311	1360|reference|NA|s2_R1.trim.50x.sample|ngs_te_mapper2|sr|2869	0	-
chr3L	27129737	27130317	1360|reference|NA|s2_R1.trim.50x.sample|ngs_te_mapper2|sr|2870	0	-
chr3L	27150651	27150790	1360|reference|NA|s2_R1.trim.50x.sample|ngs_te_mapper2|sr|2871	0	-
chr3L	27155677	27155894	1360|reference|NA|s2_R1.trim.50x.sample|ngs_te_mapper2|sr|2872	0	-
chr3L	27159486	27159885	G5A|reference|NA|s2_R1.trim.50x.sample|ngs_te_mapper2|sr|2873	0	+
chr3L	27178309	27179460	Cr1a|reference|NA|s2_R1.trim.50x.sample|ngs_te_mapper2|sr|2874	0	+
chr3L	27182147	27184327	F_element|reference|NA|s2_R1.trim.50x.sample|ngs_te_mapper2|sr|2875	0	+
chr3L	27210036	27216177	diver|reference|NA|s2_R1.trim.50x.sample|ngs_te_mapper2|sr|2876	0	-
chr3L	27251158	27253218	roo|reference|NA|s2_R1.trim.50x.sample|ngs_te_mapper2|sr|2877	0	+
chr3L	27288362	27289044	1360|reference|NA|s2_R1.trim.50x.sample|ngs_te_mapper2|sr|2878	0	-
chr3L	27323873	27325365	baggins|reference|NA|s2_R1.trim.50x.sample|ngs_te_mapper2|sr|2879	0	-
chr3L	27325367	27326270	baggins|reference|NA|s2_R1.trim.50x.sample|ngs_te_mapper2|sr|2880	0	-
chr3L	27327395	27327695	hopper|reference|NA|s2_R1.trim.50x.sample|ngs_te_mapper2|sr|2881	0	+
chr3L	27328241	27328806	Cr1a|reference|NA|s2_R1.trim.50x.sample|ngs_te_mapper2|sr|2882	0	-
chr3L	27340181	27340968	HMS_Beagle2|reference|NA|s2_R1.trim.50x.sample|ngs_te_mapper2|sr|2883	0	-
chr3L	27350551	27350791	gypsy10|reference|NA|s2_R1.trim.50x.sample|ngs_te_mapper2|sr|2884	0	-
chr3L	27352899	27353137	R1_2|reference|NA|s2_R1.trim.50x.sample|ngs_te_mapper2|sr|2885	0	-
chr3L	27357485	27358774	Tc3|reference|NA|s2_R1.trim.50x.sample|ngs_te_mapper2|sr|2886	0	+
chr3L	27359824	27360311	G3|reference|NA|s2_R1.trim.50x.sample|ngs_te_mapper2|sr|2887	0	-
chr3L	27367058	27367102	1360|reference|NA|s2_R1.trim.50x.sample|ngs_te_mapper2|sr|2888	0	-
chr3L	27387332	27389063	S_element|reference|NA|s2_R1.trim.50x.sample|ngs_te_mapper2|sr|2889	0	-
chr3L	27389274	27389824	1360|reference|NA|s2_R1.trim.50x.sample|ngs_te_mapper2|sr|2890	0	+
chr3L	27389909	27390321	1360|reference|NA|s2_R1.trim.50x.sample|ngs_te_mapper2|sr|2891	0	+
chr3L	27392463	27393399	invader4|reference|NA|s2_R1.trim.50x.sample|ngs_te_mapper2|sr|2892	0	-
chr3L	27393063	27395473	invader4|reference|NA|s2_R1.trim.50x.sample|ngs_te_mapper2|sr|2893	0	-
chr3L	27395629	27395884	S_element|reference|NA|s2_R1.trim.50x.sample|ngs_te_mapper2|sr|2894	0	-
chr3L	27415382	27415935	Idefix|reference|NA|s2_R1.trim.50x.sample|ngs_te_mapper2|sr|2895	0	-
chr3L	27465935	27466019	transib2|reference|NA|s2_R1.trim.50x.sample|ngs_te_mapper2|sr|2896	0	+
chr3L	27466063	27466293	transib2|reference|NA|s2_R1.trim.50x.sample|ngs_te_mapper2|sr|2897	0	+
chr3L	27604956	27609669	Doc|reference|NA|s2_R1.trim.50x.sample|ngs_te_mapper2|sr|2898	0	-
chr3L	27639356	27639769	transib2|reference|NA|s2_R1.trim.50x.sample|ngs_te_mapper2|sr|2899	0	+
chr3L	27653707	27654223	mdg1|reference|NA|s2_R1.trim.50x.sample|ngs_te_mapper2|sr|2900	0	-
chr3L	27654274	27654372	mdg1|reference|NA|s2_R1.trim.50x.sample|ngs_te_mapper2|sr|2901	0	-
chr3L	27666139	27668368	I_element|reference|NA|s2_R1.trim.50x.sample|ngs_te_mapper2|sr|2902	0	+
chr3L	27678497	27678944	Porto1|reference|NA|s2_R1.trim.50x.sample|ngs_te_mapper2|sr|2903	0	+
chr3L	27713934	27714176	1360|reference|NA|s2_R1.trim.50x.sample|ngs_te_mapper2|sr|2904	0	+
chr3L	27727695	27728737	G_element|reference|NA|s2_R1.trim.50x.sample|ngs_te_mapper2|sr|2905	0	-
chr3L	27732174	27737496	rover|reference|NA|s2_R1.trim.50x.sample|ngs_te_mapper2|sr|2906	0	-
chr3L	27740081	27740580	rover|reference|NA|s2_R1.trim.50x.sample|ngs_te_mapper2|sr|2907	0	-
chr3L	27868420	27869007	1360|reference|NA|s2_R1.trim.50x.sample|ngs_te_mapper2|sr|2908	0	+
chr3L	27869103	27869508	1360|reference|NA|s2_R1.trim.50x.sample|ngs_te_mapper2|sr|2909	0	+
chr3L	27899218	27900220	Stalker4|reference|NA|s2_R1.trim.50x.sample|ngs_te_mapper2|sr|2910	0	+
chr3L	27902024	27902834	rooA|reference|NA|s2_R1.trim.50x.sample|ngs_te_mapper2|sr|2911	0	+
chr3L	27902968	27903242	rooA|reference|NA|s2_R1.trim.50x.sample|ngs_te_mapper2|sr|2912	0	+
chr3L	27980756	27985480	Doc|reference|NA|s2_R1.trim.50x.sample|ngs_te_mapper2|sr|2913	0	+
chr3L	27993440	27993691	Cr1a|reference|NA|s2_R1.trim.50x.sample|ngs_te_mapper2|sr|2914	0	+
chr3L	28009906	28010406	jockey2|reference|NA|s2_R1.trim.50x.sample|ngs_te_mapper2|sr|2915	0	+
chr3L	28011274	28011465	jockey2|reference|NA|s2_R1.trim.50x.sample|ngs_te_mapper2|sr|2916	0	+
chr3L	28064829	28065963	Quasimodo|reference|NA|s2_R1.trim.50x.sample|ngs_te_mapper2|sr|2917	0	+
chr3L	28079883	28085293	invader3|reference|NA|s2_R1.trim.50x.sample|ngs_te_mapper2|sr|2918	0	+
chr3L	28094192	28101392	Stalker4|reference|NA|s2_R1.trim.50x.sample|ngs_te_mapper2|sr|2919	0	+
chr3L	28101455	28102378	Cr1a|reference|NA|s2_R1.trim.50x.sample|ngs_te_mapper2|sr|2920	0	+
chr3L	28109151	28110179	roo|reference|NA|s2_R1.trim.50x.sample|ngs_te_mapper2|sr|2921	0	+
chr3R	86461	86763	G2|reference|NA|s2_R1.trim.50x.sample|ngs_te_mapper2|sr|2922	0	-
chr3R	87326	87433	G2|reference|NA|s2_R1.trim.50x.sample|ngs_te_mapper2|sr|2923	0	-
chr3R	97162	97580	1360|reference|NA|s2_R1.trim.50x.sample|ngs_te_mapper2|sr|2924	0	-
chr3R	179135	184992	Stalker4|reference|NA|s2_R1.trim.50x.sample|ngs_te_mapper2|sr|2925	0	+
chr3R	259029	259592	Stalker4|reference|NA|s2_R1.trim.50x.sample|ngs_te_mapper2|sr|2926	0	-
chr3R	443249	443255	297|non-reference|1.0|s2_R1.trim.50x.sample|ngs_te_mapper2|sr|2927	0	+
chr3R	443542	443622	297|reference|NA|s2_R1.trim.50x.sample|ngs_te_mapper2|sr|2928	0	-
chr3R	444190	444224	INE_1|reference|NA|s2_R1.trim.50x.sample|ngs_te_mapper2|sr|2929	0	+
chr3R	449136	450160	F_element|reference|NA|s2_R1.trim.50x.sample|ngs_te_mapper2|sr|2930	0	-
chr3R	546767	553012	roo|reference|NA|s2_R1.trim.50x.sample|ngs_te_mapper2|sr|2931	0	-
chr3R	557634	558084	mariner2|reference|NA|s2_R1.trim.50x.sample|ngs_te_mapper2|sr|2932	0	-
chr3R	593300	594574	G5A|reference|NA|s2_R1.trim.50x.sample|ngs_te_mapper2|sr|2933	0	-
chr3R	646591	648464	Porto1|reference|NA|s2_R1.trim.50x.sample|ngs_te_mapper2|sr|2934	0	-
chr3R	662600	662870	Doc3_element|reference|NA|s2_R1.trim.50x.sample|ngs_te_mapper2|sr|2935	0	-
chr3R	671193	671606	1360|reference|NA|s2_R1.trim.50x.sample|ngs_te_mapper2|sr|2936	0	-
chr3R	671769	672345	1360|reference|NA|s2_R1.trim.50x.sample|ngs_te_mapper2|sr|2937	0	-
chr3R	697560	697706	Rt1a|reference|NA|s2_R1.trim.50x.sample|ngs_te_mapper2|sr|2938	0	+
chr3R	722911	723126	gypsy6|reference|NA|s2_R1.trim.50x.sample|ngs_te_mapper2|sr|2939	0	-
chr3R	800615	801150	1360|reference|NA|s2_R1.trim.50x.sample|ngs_te_mapper2|sr|2940	0	+
chr3R	801412	801659	1360|reference|NA|s2_R1.trim.50x.sample|ngs_te_mapper2|sr|2941	0	+
chr3R	804027	804314	G5|reference|NA|s2_R1.trim.50x.sample|ngs_te_mapper2|sr|2942	0	-
chr3R	804314	804902	G5|reference|NA|s2_R1.trim.50x.sample|ngs_te_mapper2|sr|2943	0	-
chr3R	832815	833038	S2|reference|NA|s2_R1.trim.50x.sample|ngs_te_mapper2|sr|2944	0	-
chr3R	836253	836319	mariner2|reference|NA|s2_R1.trim.50x.sample|ngs_te_mapper2|sr|2945	0	+
chr3R	896829	899316	G5|reference|NA|s2_R1.trim.50x.sample|ngs_te_mapper2|sr|2946	0	-
chr3R	899403	900610	G5|reference|NA|s2_R1.trim.50x.sample|ngs_te_mapper2|sr|2947	0	-
chr3R	942232	942972	S_element|reference|NA|s2_R1.trim.50x.sample|ngs_te_mapper2|sr|2948	0	-
chr3R	959524	960567	aurora_element|reference|NA|s2_R1.trim.50x.sample|ngs_te_mapper2|sr|2949	0	+
chr3R	970763	971344	1360|reference|NA|s2_R1.trim.50x.sample|ngs_te_mapper2|sr|2950	0	+
chr3R	972198	972561	mdg1|reference|NA|s2_R1.trim.50x.sample|ngs_te_mapper2|sr|2951	0	+
chr3R	978073	978186	gypsy2|reference|NA|s2_R1.trim.50x.sample|ngs_te_mapper2|sr|2952	0	-
chr3R	978230	979562	gypsy2|reference|NA|s2_R1.trim.50x.sample|ngs_te_mapper2|sr|2953	0	-
chr3R	1010486	1010928	Rt1c|reference|NA|s2_R1.trim.50x.sample|ngs_te_mapper2|sr|2954	0	-
chr3R	1015522	1018207	Doc|reference|NA|s2_R1.trim.50x.sample|ngs_te_mapper2|sr|2955	0	+
chr3R	1024793	1024857	Bari2|reference|NA|s2_R1.trim.50x.sample|ngs_te_mapper2|sr|2956	0	+
chr3R	1032506	1032988	Rt1c|reference|NA|s2_R1.trim.50x.sample|ngs_te_mapper2|sr|2957	0	-
chr3R	1065379	1065783	Tom1|reference|NA|s2_R1.trim.50x.sample|ngs_te_mapper2|sr|2958	0	-
chr3R	1065886	1066854	S2|reference|NA|s2_R1.trim.50x.sample|ngs_te_mapper2|sr|2959	0	+
chr3R	1156687	1156791	gypsy9|reference|NA|s2_R1.trim.50x.sample|ngs_te_mapper2|sr|2960	0	+
chr3R	1156894	1157626	gypsy9|reference|NA|s2_R1.trim.50x.sample|ngs_te_mapper2|sr|2961	0	+
chr3R	1164773	1165449	Doc4_element|reference|NA|s2_R1.trim.50x.sample|ngs_te_mapper2|sr|2962	0	-
chr3R	1166403	1166569	Doc4_element|reference|NA|s2_R1.trim.50x.sample|ngs_te_mapper2|sr|2963	0	+
chr3R	1193750	1194457	Cr1a|reference|NA|s2_R1.trim.50x.sample|ngs_te_mapper2|sr|2964	0	-
chr3R	1214129	1214523	S2|reference|NA|s2_R1.trim.50x.sample|ngs_te_mapper2|sr|2965	0	-
chr3R	1225869	1226426	Cr1a|reference|NA|s2_R1.trim.50x.sample|ngs_te_mapper2|sr|2966	0	+
chr3R	1226431	1226641	Cr1a|reference|NA|s2_R1.trim.50x.sample|ngs_te_mapper2|sr|2967	0	+
chr3R	1229375	1229807	412|reference|NA|s2_R1.trim.50x.sample|ngs_te_mapper2|sr|2968	0	+
chr3R	1229885	1230059	412|reference|NA|s2_R1.trim.50x.sample|ngs_te_mapper2|sr|2969	0	+
chr3R	1248974	1250454	baggins|reference|NA|s2_R1.trim.50x.sample|ngs_te_mapper2|sr|2970	0	-
chr3R	1251367	1251644	baggins|reference|NA|s2_R1.trim.50x.sample|ngs_te_mapper2|sr|2971	0	-
chr3R	1273822	1280754	17_6|reference|NA|s2_R1.trim.50x.sample|ngs_te_mapper2|sr|2972	0	+
chr3R	1283502	1284303	diver2|reference|NA|s2_R1.trim.50x.sample|ngs_te_mapper2|sr|2973	0	+
chr3R	1289136	1289760	diver2|reference|NA|s2_R1.trim.50x.sample|ngs_te_mapper2|sr|2974	0	-
chr3R	1292557	1292560	mdg1|non-reference|0.59|s2_R1.trim.50x.sample|ngs_te_mapper2|sr|2975	0	-
chr3R	1295062	1295279	1360|reference|NA|s2_R1.trim.50x.sample|ngs_te_mapper2|sr|2976	0	+
chr3R	1300548	1300820	S_element|reference|NA|s2_R1.trim.50x.sample|ngs_te_mapper2|sr|2977	0	-
chr3R	1309260	1310082	diver2|reference|NA|s2_R1.trim.50x.sample|ngs_te_mapper2|sr|2978	0	-
chr3R	1324702	1325497	Rt1a|reference|NA|s2_R1.trim.50x.sample|ngs_te_mapper2|sr|2979	0	+
chr3R	1330220	1330879	Quasimodo|reference|NA|s2_R1.trim.50x.sample|ngs_te_mapper2|sr|2980	0	+
chr3R	1343650	1345383	S_element|reference|NA|s2_R1.trim.50x.sample|ngs_te_mapper2|sr|2981	0	-
chr3R	1345739	1346078	frogger|reference|NA|s2_R1.trim.50x.sample|ngs_te_mapper2|sr|2982	0	-
chr3R	1355255	1357219	frogger|reference|NA|s2_R1.trim.50x.sample|ngs_te_mapper2|sr|2983	0	-
chr3R	1377205	1378708	Cr1a|reference|NA|s2_R1.trim.50x.sample|ngs_te_mapper2|sr|2984	0	-
chr3R	1395947	1396278	1360|reference|NA|s2_R1.trim.50x.sample|ngs_te_mapper2|sr|2985	0	+
chr3R	1404899	1409599	F_element|reference|NA|s2_R1.trim.50x.sample|ngs_te_mapper2|sr|2986	0	-
chr3R	1428822	1431068	G5|reference|NA|s2_R1.trim.50x.sample|ngs_te_mapper2|sr|2987	0	-
chr3R	1444182	1444368	1360|reference|NA|s2_R1.trim.50x.sample|ngs_te_mapper2|sr|2988	0	-
chr3R	1444456	1444648	1360|reference|NA|s2_R1.trim.50x.sample|ngs_te_mapper2|sr|2989	0	-
chr3R	1449350	1449787	gypsy10|reference|NA|s2_R1.trim.50x.sample|ngs_te_mapper2|sr|2990	0	+
chr3R	1613563	1613741	Doc4_element|reference|NA|s2_R1.trim.50x.sample|ngs_te_mapper2|sr|2991	0	-
chr3R	1690187	1691174	S_element|reference|NA|s2_R1.trim.50x.sample|ngs_te_mapper2|sr|2992	0	+
chr3R	1708377	1708588	Cr1a|reference|NA|s2_R1.trim.50x.sample|ngs_te_mapper2|sr|2993	0	+
chr3R	1714794	1714862	Cr1a|reference|NA|s2_R1.trim.50x.sample|ngs_te_mapper2|sr|2994	0	+
chr3R	1749599	1754746	Rt1b|reference|NA|s2_R1.trim.50x.sample|ngs_te_mapper2|sr|2995	0	-
chr3R	1770988	1771101	Cr1a|reference|NA|s2_R1.trim.50x.sample|ngs_te_mapper2|sr|2996	0	-
chr3R	1794016	1794333	Rt1a|reference|NA|s2_R1.trim.50x.sample|ngs_te_mapper2|sr|2997	0	-
chr3R	1829169	1829371	BS3|reference|NA|s2_R1.trim.50x.sample|ngs_te_mapper2|sr|2998	0	-
chr3R	1838325	1838329	gypsy5|non-reference|1.0|s2_R1.trim.50x.sample|ngs_te_mapper2|sr|2999	0	+
chr3R	1846192	1847049	Cr1a|reference|NA|s2_R1.trim.50x.sample|ngs_te_mapper2|sr|3000	0	-
chr3R	1859861	1859930	INE_1|reference|NA|s2_R1.trim.50x.sample|ngs_te_mapper2|sr|3001	0	+
chr3R	1863637	1864378	G4|reference|NA|s2_R1.trim.50x.sample|ngs_te_mapper2|sr|3002	0	+
chr3R	1913625	1914200	Cr1a|reference|NA|s2_R1.trim.50x.sample|ngs_te_mapper2|sr|3003	0	+
chr3R	1915382	1915937	1360|reference|NA|s2_R1.trim.50x.sample|ngs_te_mapper2|sr|3004	0	+
chr3R	1916075	1916457	1360|reference|NA|s2_R1.trim.50x.sample|ngs_te_mapper2|sr|3005	0	+
chr3R	1920075	1922077	diver2|reference|NA|s2_R1.trim.50x.sample|ngs_te_mapper2|sr|3006	0	-
chr3R	1940395	1940456	baggins|reference|NA|s2_R1.trim.50x.sample|ngs_te_mapper2|sr|3007	0	+
chr3R	1940454	1940889	baggins|reference|NA|s2_R1.trim.50x.sample|ngs_te_mapper2|sr|3008	0	+
chr3R	1941864	1943868	Rt1b|reference|NA|s2_R1.trim.50x.sample|ngs_te_mapper2|sr|3009	0	+
chr3R	1951954	1952432	Cr1a|reference|NA|s2_R1.trim.50x.sample|ngs_te_mapper2|sr|3010	0	+
chr3R	1965424	1965610	Stalker|reference|NA|s2_R1.trim.50x.sample|ngs_te_mapper2|sr|3011	0	+
chr3R	1972370	1972451	FB|reference|NA|s2_R1.trim.50x.sample|ngs_te_mapper2|sr|3012	0	-
chr3R	1972449	1972660	FB|reference|NA|s2_R1.trim.50x.sample|ngs_te_mapper2|sr|3013	0	-
chr3R	1977181	1977418	Cr1a|reference|NA|s2_R1.trim.50x.sample|ngs_te_mapper2|sr|3014	0	+
chr3R	1977651	1977885	invader2|reference|NA|s2_R1.trim.50x.sample|ngs_te_mapper2|sr|3015	0	-
chr3R	1992278	1994827	accord|reference|NA|s2_R1.trim.50x.sample|ngs_te_mapper2|sr|3016	0	-
chr3R	1995034	1995304	X_element|reference|NA|s2_R1.trim.50x.sample|ngs_te_mapper2|sr|3017	0	-
chr3R	1995341	1996125	X_element|reference|NA|s2_R1.trim.50x.sample|ngs_te_mapper2|sr|3018	0	+
chr3R	1996110	1996394	X_element|reference|NA|s2_R1.trim.50x.sample|ngs_te_mapper2|sr|3019	0	+
chr3R	2000496	2000926	mdg1|reference|NA|s2_R1.trim.50x.sample|ngs_te_mapper2|sr|3020	0	+
chr3R	2001075	2001394	mdg1|reference|NA|s2_R1.trim.50x.sample|ngs_te_mapper2|sr|3021	0	+
chr3R	2116954	2117213	Tom1|reference|NA|s2_R1.trim.50x.sample|ngs_te_mapper2|sr|3022	0	-
chr3R	2117958	2118208	transib3|reference|NA|s2_R1.trim.50x.sample|ngs_te_mapper2|sr|3023	0	+
chr3R	2134579	2136209	I_element|reference|NA|s2_R1.trim.50x.sample|ngs_te_mapper2|sr|3024	0	-
chr3R	2137514	2139795	Quasimodo|reference|NA|s2_R1.trim.50x.sample|ngs_te_mapper2|sr|3025	0	+
chr3R	2162430	2163484	gypsy11|reference|NA|s2_R1.trim.50x.sample|ngs_te_mapper2|sr|3026	0	+
chr3R	2173443	2173696	GATE|reference|NA|s2_R1.trim.50x.sample|ngs_te_mapper2|sr|3027	0	-
chr3R	2179984	2185385	invader3|reference|NA|s2_R1.trim.50x.sample|ngs_te_mapper2|sr|3028	0	-
chr3R	2200534	2201318	Doc3_element|reference|NA|s2_R1.trim.50x.sample|ngs_te_mapper2|sr|3029	0	-
chr3R	2209096	2209495	1360|reference|NA|s2_R1.trim.50x.sample|ngs_te_mapper2|sr|3030	0	-
chr3R	2273297	2274164	invader2|reference|NA|s2_R1.trim.50x.sample|ngs_te_mapper2|sr|3031	0	-
chr3R	2279310	2279774	frogger|reference|NA|s2_R1.trim.50x.sample|ngs_te_mapper2|sr|3032	0	+
chr3R	2308680	2309094	1360|reference|NA|s2_R1.trim.50x.sample|ngs_te_mapper2|sr|3033	0	-
chr3R	2329168	2331096	I_element|reference|NA|s2_R1.trim.50x.sample|ngs_te_mapper2|sr|3034	0	-
chr3R	2331811	2331875	INE_1|reference|NA|s2_R1.trim.50x.sample|ngs_te_mapper2|sr|3035	0	-
chr3R	2338493	2339318	Idefix|reference|NA|s2_R1.trim.50x.sample|ngs_te_mapper2|sr|3036	0	+
chr3R	2387274	2387680	Quasimodo|reference|NA|s2_R1.trim.50x.sample|ngs_te_mapper2|sr|3037	0	-
chr3R	2388927	2388976	Cr1a|reference|NA|s2_R1.trim.50x.sample|ngs_te_mapper2|sr|3038	0	-
chr3R	2388969	2389444	Cr1a|reference|NA|s2_R1.trim.50x.sample|ngs_te_mapper2|sr|3039	0	-
chr3R	2392713	2393023	diver2|reference|NA|s2_R1.trim.50x.sample|ngs_te_mapper2|sr|3040	0	+
chr3R	2405460	2405759	G6|reference|NA|s2_R1.trim.50x.sample|ngs_te_mapper2|sr|3041	0	-
chr3R	2423705	2423795	Ivk|reference|NA|s2_R1.trim.50x.sample|ngs_te_mapper2|sr|3042	0	+
chr3R	2423790	2424344	Ivk|reference|NA|s2_R1.trim.50x.sample|ngs_te_mapper2|sr|3043	0	+
chr3R	2424960	2425359	Tom1|reference|NA|s2_R1.trim.50x.sample|ngs_te_mapper2|sr|3044	0	-
chr3R	2439748	2440171	1360|reference|NA|s2_R1.trim.50x.sample|ngs_te_mapper2|sr|3045	0	+
chr3R	2448389	2449002	G5A|reference|NA|s2_R1.trim.50x.sample|ngs_te_mapper2|sr|3046	0	-
chr3R	2471429	2471943	Cr1a|reference|NA|s2_R1.trim.50x.sample|ngs_te_mapper2|sr|3047	0	-
chr3R	2474661	2474718	S2|reference|NA|s2_R1.trim.50x.sample|ngs_te_mapper2|sr|3048	0	+
chr3R	2474716	2476281	S2|reference|NA|s2_R1.trim.50x.sample|ngs_te_mapper2|sr|3049	0	+
chr3R	2532943	2533244	Max_element|reference|NA|s2_R1.trim.50x.sample|ngs_te_mapper2|sr|3050	0	-
chr3R	2534188	2536000	roo|reference|NA|s2_R1.trim.50x.sample|ngs_te_mapper2|sr|3051	0	-
chr3R	2539431	2541699	roo|reference|NA|s2_R1.trim.50x.sample|ngs_te_mapper2|sr|3052	0	-
chr3R	2541799	2542122	Cr1a|reference|NA|s2_R1.trim.50x.sample|ngs_te_mapper2|sr|3053	0	-
chr3R	2561869	2561985	Cr1a|reference|NA|s2_R1.trim.50x.sample|ngs_te_mapper2|sr|3054	0	-
chr3R	2565544	2565706	Max_element|reference|NA|s2_R1.trim.50x.sample|ngs_te_mapper2|sr|3055	0	+
chr3R	2566629	2567836	Max_element|reference|NA|s2_R1.trim.50x.sample|ngs_te_mapper2|sr|3056	0	+
chr3R	2607330	2607395	gypsy9|reference|NA|s2_R1.trim.50x.sample|ngs_te_mapper2|sr|3057	0	-
chr3R	2626420	2626459	Rt1c|reference|NA|s2_R1.trim.50x.sample|ngs_te_mapper2|sr|3058	0	+
chr3R	2626520	2626712	Rt1c|reference|NA|s2_R1.trim.50x.sample|ngs_te_mapper2|sr|3059	0	+
chr3R	2630751	2631058	Max_element|reference|NA|s2_R1.trim.50x.sample|ngs_te_mapper2|sr|3060	0	+
chr3R	2646414	2646686	Ivk|reference|NA|s2_R1.trim.50x.sample|ngs_te_mapper2|sr|3061	0	-
chr3R	2648117	2648474	1360|reference|NA|s2_R1.trim.50x.sample|ngs_te_mapper2|sr|3062	0	-
chr3R	2651634	2652267	mariner2|reference|NA|s2_R1.trim.50x.sample|ngs_te_mapper2|sr|3063	0	+
chr3R	2656202	2656746	baggins|reference|NA|s2_R1.trim.50x.sample|ngs_te_mapper2|sr|3064	0	-
chr3R	2671420	2671592	Cr1a|reference|NA|s2_R1.trim.50x.sample|ngs_te_mapper2|sr|3065	0	-
chr3R	2671638	2671732	Cr1a|reference|NA|s2_R1.trim.50x.sample|ngs_te_mapper2|sr|3066	0	-
chr3R	2678449	2678920	mariner2|reference|NA|s2_R1.trim.50x.sample|ngs_te_mapper2|sr|3067	0	-
chr3R	2678960	2679018	mariner2|reference|NA|s2_R1.trim.50x.sample|ngs_te_mapper2|sr|3068	0	-
chr3R	2679255	2681659	gypsy12|reference|NA|s2_R1.trim.50x.sample|ngs_te_mapper2|sr|3069	0	+
chr3R	2682900	2684619	S_element|reference|NA|s2_R1.trim.50x.sample|ngs_te_mapper2|sr|3070	0	-
chr3R	2687794	2687926	baggins|reference|NA|s2_R1.trim.50x.sample|ngs_te_mapper2|sr|3071	0	+
chr3R	2689037	2689309	baggins|reference|NA|s2_R1.trim.50x.sample|ngs_te_mapper2|sr|3072	0	+
chr3R	2691245	2691467	diver2|reference|NA|s2_R1.trim.50x.sample|ngs_te_mapper2|sr|3073	0	+
chr3R	2693522	2693960	diver2|reference|NA|s2_R1.trim.50x.sample|ngs_te_mapper2|sr|3074	0	+
chr3R	2694182	2694369	diver2|reference|NA|s2_R1.trim.50x.sample|ngs_te_mapper2|sr|3075	0	+
chr3R	2723466	2723832	Helena|reference|NA|s2_R1.trim.50x.sample|ngs_te_mapper2|sr|3076	0	+
chr3R	2831567	2831893	1360|reference|NA|s2_R1.trim.50x.sample|ngs_te_mapper2|sr|3077	0	+
chr3R	2831944	2832982	G5A|reference|NA|s2_R1.trim.50x.sample|ngs_te_mapper2|sr|3078	0	+
chr3R	2832981	2833132	G5A|reference|NA|s2_R1.trim.50x.sample|ngs_te_mapper2|sr|3079	0	+
chr3R	2840227	2840933	Rt1a|reference|NA|s2_R1.trim.50x.sample|ngs_te_mapper2|sr|3080	0	-
chr3R	2842274	2843088	Rt1a|reference|NA|s2_R1.trim.50x.sample|ngs_te_mapper2|sr|3081	0	-
chr3R	2843118	2843510	Rt1a|reference|NA|s2_R1.trim.50x.sample|ngs_te_mapper2|sr|3082	0	-
chr3R	2844209	2845144	Rt1a|reference|NA|s2_R1.trim.50x.sample|ngs_te_mapper2|sr|3083	0	-
chr3R	2871421	2872444	GATE|reference|NA|s2_R1.trim.50x.sample|ngs_te_mapper2|sr|3084	0	-
chr3R	2878951	2879290	transib4|reference|NA|s2_R1.trim.50x.sample|ngs_te_mapper2|sr|3085	0	+
chr3R	2879328	2879472	transib4|reference|NA|s2_R1.trim.50x.sample|ngs_te_mapper2|sr|3086	0	+
chr3R	2899716	2901153	Cr1a|reference|NA|s2_R1.trim.50x.sample|ngs_te_mapper2|sr|3087	0	+
chr3R	2924197	2924396	G5|reference|NA|s2_R1.trim.50x.sample|ngs_te_mapper2|sr|3088	0	-
chr3R	2927159	2931862	Doc|reference|NA|s2_R1.trim.50x.sample|ngs_te_mapper2|sr|3089	0	+
chr3R	2944025	2944442	1360|reference|NA|s2_R1.trim.50x.sample|ngs_te_mapper2|sr|3090	0	+
chr3R	2950481	2950820	Rt1c|reference|NA|s2_R1.trim.50x.sample|ngs_te_mapper2|sr|3091	0	-
chr3R	2973498	2973929	1360|reference|NA|s2_R1.trim.50x.sample|ngs_te_mapper2|sr|3092	0	-
chr3R	2974136	2974622	1360|reference|NA|s2_R1.trim.50x.sample|ngs_te_mapper2|sr|3093	0	-
chr3R	2981384	2981755	baggins|reference|NA|s2_R1.trim.50x.sample|ngs_te_mapper2|sr|3094	0	+
chr3R	3000108	3004669	Doc3_element|reference|NA|s2_R1.trim.50x.sample|ngs_te_mapper2|sr|3095	0	-
chr3R	3020119	3022454	Rt1b|reference|NA|s2_R1.trim.50x.sample|ngs_te_mapper2|sr|3096	0	+
chr3R	3059190	3059306	Tc3|reference|NA|s2_R1.trim.50x.sample|ngs_te_mapper2|sr|3097	0	-
chr3R	3064373	3064503	R1_2|reference|NA|s2_R1.trim.50x.sample|ngs_te_mapper2|sr|3098	0	+
chr3R	3118231	3118360	gypsy12|reference|NA|s2_R1.trim.50x.sample|ngs_te_mapper2|sr|3099	0	+
chr3R	3120871	3121035	accord2|reference|NA|s2_R1.trim.50x.sample|ngs_te_mapper2|sr|3100	0	+
chr3R	3121130	3121429	accord2|reference|NA|s2_R1.trim.50x.sample|ngs_te_mapper2|sr|3101	0	+
chr3R	3168018	3168518	1360|reference|NA|s2_R1.trim.50x.sample|ngs_te_mapper2|sr|3102	0	+
chr3R	3168600	3168680	1360|reference|NA|s2_R1.trim.50x.sample|ngs_te_mapper2|sr|3103	0	+
chr3R	3168693	3168970	1360|reference|NA|s2_R1.trim.50x.sample|ngs_te_mapper2|sr|3104	0	+
chr3R	3194173	3194233	Idefix|reference|NA|s2_R1.trim.50x.sample|ngs_te_mapper2|sr|3105	0	+
chr3R	3217015	3217143	Cr1a|reference|NA|s2_R1.trim.50x.sample|ngs_te_mapper2|sr|3106	0	-
chr3R	3267650	3267980	mariner2|reference|NA|s2_R1.trim.50x.sample|ngs_te_mapper2|sr|3107	0	-
chr3R	3267973	3268015	mariner2|reference|NA|s2_R1.trim.50x.sample|ngs_te_mapper2|sr|3108	0	-
chr3R	3268082	3268272	transib3|reference|NA|s2_R1.trim.50x.sample|ngs_te_mapper2|sr|3109	0	+
chr3R	3282564	3282977	1360|reference|NA|s2_R1.trim.50x.sample|ngs_te_mapper2|sr|3110	0	-
chr3R	3291288	3291511	transib3|reference|NA|s2_R1.trim.50x.sample|ngs_te_mapper2|sr|3111	0	+
chr3R	3319696	3320000	1360|reference|NA|s2_R1.trim.50x.sample|ngs_te_mapper2|sr|3112	0	-
chr3R	3319998	3320451	1360|reference|NA|s2_R1.trim.50x.sample|ngs_te_mapper2|sr|3113	0	-
chr3R	3341247	3343976	Cr1a|reference|NA|s2_R1.trim.50x.sample|ngs_te_mapper2|sr|3114	0	-
chr3R	3356358	3358833	gypsy11|reference|NA|s2_R1.trim.50x.sample|ngs_te_mapper2|sr|3115	0	-
chr3R	3381374	3381530	gypsy8|reference|NA|s2_R1.trim.50x.sample|ngs_te_mapper2|sr|3116	0	-
chr3R	3385358	3385771	gypsy8|reference|NA|s2_R1.trim.50x.sample|ngs_te_mapper2|sr|3117	0	-
chr3R	3385812	3385856	gypsy8|reference|NA|s2_R1.trim.50x.sample|ngs_te_mapper2|sr|3118	0	-
chr3R	3385856	3386067	gypsy8|reference|NA|s2_R1.trim.50x.sample|ngs_te_mapper2|sr|3119	0	-
chr3R	3393573	3395155	accord2|reference|NA|s2_R1.trim.50x.sample|ngs_te_mapper2|sr|3120	0	-
chr3R	3395216	3395425	accord2|reference|NA|s2_R1.trim.50x.sample|ngs_te_mapper2|sr|3121	0	-
chr3R	3425786	3426471	Cr1a|reference|NA|s2_R1.trim.50x.sample|ngs_te_mapper2|sr|3122	0	-
chr3R	3453779	3453986	1360|reference|NA|s2_R1.trim.50x.sample|ngs_te_mapper2|sr|3123	0	+
chr3R	3460125	3460201	Cr1a|reference|NA|s2_R1.trim.50x.sample|ngs_te_mapper2|sr|3124	0	-
chr3R	3469755	3470070	mariner2|reference|NA|s2_R1.trim.50x.sample|ngs_te_mapper2|sr|3125	0	-
chr3R	3470162	3470602	mariner2|reference|NA|s2_R1.trim.50x.sample|ngs_te_mapper2|sr|3126	0	-
chr3R	3481014	3481596	1360|reference|NA|s2_R1.trim.50x.sample|ngs_te_mapper2|sr|3127	0	+
chr3R	3489604	3492273	G5|reference|NA|s2_R1.trim.50x.sample|ngs_te_mapper2|sr|3128	0	-
chr3R	3492557	3497654	invader2|reference|NA|s2_R1.trim.50x.sample|ngs_te_mapper2|sr|3129	0	-
chr3R	3572040	3573000	Doc3_element|reference|NA|s2_R1.trim.50x.sample|ngs_te_mapper2|sr|3130	0	-
chr3R	3585593	3585890	INE_1|reference|NA|s2_R1.trim.50x.sample|ngs_te_mapper2|sr|3131	0	-
chr3R	3598977	3600489	Doc3_element|reference|NA|s2_R1.trim.50x.sample|ngs_te_mapper2|sr|3132	0	+
chr3R	3619015	3619395	rooA|reference|NA|s2_R1.trim.50x.sample|ngs_te_mapper2|sr|3133	0	+
chr3R	3619651	3619812	1360|reference|NA|s2_R1.trim.50x.sample|ngs_te_mapper2|sr|3134	0	-
chr3R	3620576	3620636	1360|reference|NA|s2_R1.trim.50x.sample|ngs_te_mapper2|sr|3135	0	-
chr3R	3625030	3625088	INE_1|reference|NA|s2_R1.trim.50x.sample|ngs_te_mapper2|sr|3136	0	+
chr3R	3627244	3627507	1360|reference|NA|s2_R1.trim.50x.sample|ngs_te_mapper2|sr|3137	0	-
chr3R	3697667	3702176	Doc|reference|NA|s2_R1.trim.50x.sample|ngs_te_mapper2|sr|3138	0	+
chr3R	3714017	3714257	baggins|reference|NA|s2_R1.trim.50x.sample|ngs_te_mapper2|sr|3139	0	+
chr3R	3748299	3748708	1360|reference|NA|s2_R1.trim.50x.sample|ngs_te_mapper2|sr|3140	0	+
chr3R	3813655	3813924	HMS_Beagle|reference|NA|s2_R1.trim.50x.sample|ngs_te_mapper2|sr|3141	0	-
chr3R	3814011	3814245	HMS_Beagle|reference|NA|s2_R1.trim.50x.sample|ngs_te_mapper2|sr|3142	0	-
chr3R	3815564	3818974	Idefix|reference|NA|s2_R1.trim.50x.sample|ngs_te_mapper2|sr|3143	0	+
chr3R	3820130	3820244	HMS_Beagle|reference|NA|s2_R1.trim.50x.sample|ngs_te_mapper2|sr|3144	0	-
chr3R	3821765	3823225	Idefix|reference|NA|s2_R1.trim.50x.sample|ngs_te_mapper2|sr|3145	0	+
chr3R	3841950	3842336	1360|reference|NA|s2_R1.trim.50x.sample|ngs_te_mapper2|sr|3146	0	-
chr3R	3842517	3843024	1360|reference|NA|s2_R1.trim.50x.sample|ngs_te_mapper2|sr|3147	0	-
chr3R	3854791	3855200	Idefix|reference|NA|s2_R1.trim.50x.sample|ngs_te_mapper2|sr|3148	0	-
chr3R	3865830	3865836	17_6|non-reference|0.7|s2_R1.trim.50x.sample|ngs_te_mapper2|sr|3149	0	+
chr3R	3887663	3887812	Rt1c|reference|NA|s2_R1.trim.50x.sample|ngs_te_mapper2|sr|3150	0	-
chr3R	3887873	3888103	Rt1c|reference|NA|s2_R1.trim.50x.sample|ngs_te_mapper2|sr|3151	0	-
chr3R	3898190	3898711	1360|reference|NA|s2_R1.trim.50x.sample|ngs_te_mapper2|sr|3152	0	-
chr3R	3953214	3953315	Rt1c|reference|NA|s2_R1.trim.50x.sample|ngs_te_mapper2|sr|3153	0	+
chr3R	3960460	3963796	gypsy7|reference|NA|s2_R1.trim.50x.sample|ngs_te_mapper2|sr|3154	0	+
chr3R	3963896	3964269	gypsy7|reference|NA|s2_R1.trim.50x.sample|ngs_te_mapper2|sr|3155	0	+
chr3R	3981685	3981836	Cr1a|reference|NA|s2_R1.trim.50x.sample|ngs_te_mapper2|sr|3156	0	+
chr3R	3985323	3985673	invader1|reference|NA|s2_R1.trim.50x.sample|ngs_te_mapper2|sr|3157	0	-
chr3R	4045089	4045412	Rt1a|reference|NA|s2_R1.trim.50x.sample|ngs_te_mapper2|sr|3158	0	+
chr3R	4050948	4051494	Porto1|reference|NA|s2_R1.trim.50x.sample|ngs_te_mapper2|sr|3159	0	-
chr3R	4052609	4052757	1360|reference|NA|s2_R1.trim.50x.sample|ngs_te_mapper2|sr|3160	0	+
chr3R	4054880	4055251	Stalker4|reference|NA|s2_R1.trim.50x.sample|ngs_te_mapper2|sr|3161	0	+
chr3R	4066301	4066355	diver2|reference|NA|s2_R1.trim.50x.sample|ngs_te_mapper2|sr|3162	0	-
chr3R	4076181	4077081	S2|reference|NA|s2_R1.trim.50x.sample|ngs_te_mapper2|sr|3163	0	+
chr3R	4077077	4077588	S2|reference|NA|s2_R1.trim.50x.sample|ngs_te_mapper2|sr|3164	0	+
chr3R	4082419	4082425	297|non-reference|0.97|s2_R1.trim.50x.sample|ngs_te_mapper2|sr|3165	0	+
chr3R	4130004	4130007	Doc|non-reference|1.0|s2_R1.trim.50x.sample|ngs_te_mapper2|sr|3166	0	+
chr3R	4132523	4132531	297|non-reference|1.0|s2_R1.trim.50x.sample|ngs_te_mapper2|sr|3167	0	-
chr3R	4139814	4140305	Cr1a|reference|NA|s2_R1.trim.50x.sample|ngs_te_mapper2|sr|3168	0	-
chr3R	4141309	4141718	I_element|reference|NA|s2_R1.trim.50x.sample|ngs_te_mapper2|sr|3169	0	+
chr3R	4143441	4144071	I_element|reference|NA|s2_R1.trim.50x.sample|ngs_te_mapper2|sr|3170	0	+
chr3R	4147708	4148175	Ivk|reference|NA|s2_R1.trim.50x.sample|ngs_te_mapper2|sr|3171	0	+
chr3R	4158827	4159222	Idefix|reference|NA|s2_R1.trim.50x.sample|ngs_te_mapper2|sr|3172	0	-
chr3R	4170036	4170041	3S18|non-reference|0.67|s2_R1.trim.50x.sample|ngs_te_mapper2|sr|3173	0	-
chr3R	4175098	4175103	hopper|non-reference|1.0|s2_R1.trim.50x.sample|ngs_te_mapper2|sr|3174	0	+
chr3R	4187722	4189373	HB|reference|NA|s2_R1.trim.50x.sample|ngs_te_mapper2|sr|3175	0	+
chr3R	4191761	4191767	copia|non-reference|1.0|s2_R1.trim.50x.sample|ngs_te_mapper2|sr|3176	0	+
chr3R	4194336	4194342	17_6|non-reference|1.0|s2_R1.trim.50x.sample|ngs_te_mapper2|sr|3177	0	+
chr3R	4200590	4201102	G5A|reference|NA|s2_R1.trim.50x.sample|ngs_te_mapper2|sr|3178	0	-
chr3R	4253499	4253513	F_element|non-reference|0.17|s2_R1.trim.50x.sample|ngs_te_mapper2|sr|3179	0	+
chr3R	4277842	4277848	1731|non-reference|0.35|s2_R1.trim.50x.sample|ngs_te_mapper2|sr|3180	0	+
chr3R	4282015	4282020	mdg1|non-reference|0.34|s2_R1.trim.50x.sample|ngs_te_mapper2|sr|3181	0	+
chr3R	4286282	4286288	3S18|non-reference|0.31|s2_R1.trim.50x.sample|ngs_te_mapper2|sr|3182	0	-
chr3R	4286906	4286913	1731|non-reference|0.27|s2_R1.trim.50x.sample|ngs_te_mapper2|sr|3183	0	-
chr3R	4308566	4308571	Stalker2|non-reference|0.53|s2_R1.trim.50x.sample|ngs_te_mapper2|sr|3184	0	+
chr3R	4421243	4421599	rooA|reference|NA|s2_R1.trim.50x.sample|ngs_te_mapper2|sr|3185	0	+
chr3R	4426459	4426463	blood|non-reference|0.39|s2_R1.trim.50x.sample|ngs_te_mapper2|sr|3186	0	+
chr3R	4428750	4428754	gypsy|non-reference|0.24|s2_R1.trim.50x.sample|ngs_te_mapper2|sr|3187	0	+
chr3R	4448269	4448273	gypsy|non-reference|0.21|s2_R1.trim.50x.sample|ngs_te_mapper2|sr|3188	0	-
chr3R	4448588	4448594	297|non-reference|0.23|s2_R1.trim.50x.sample|ngs_te_mapper2|sr|3189	0	+
chr3R	4461069	4461074	17_6|non-reference|0.47|s2_R1.trim.50x.sample|ngs_te_mapper2|sr|3190	0	+
chr3R	4461089	4461095	297|non-reference|0.42|s2_R1.trim.50x.sample|ngs_te_mapper2|sr|3191	0	-
chr3R	4473485	4473491	17_6|non-reference|0.41|s2_R1.trim.50x.sample|ngs_te_mapper2|sr|3192	0	-
chr3R	4491434	4491586	S_element|reference|NA|s2_R1.trim.50x.sample|ngs_te_mapper2|sr|3193	0	+
chr3R	4497903	4499678	Fw2|reference|NA|s2_R1.trim.50x.sample|ngs_te_mapper2|sr|3194	0	-
chr3R	4499892	4501572	Fw2|reference|NA|s2_R1.trim.50x.sample|ngs_te_mapper2|sr|3195	0	-
chr3R	4515482	4516739	HB|reference|NA|s2_R1.trim.50x.sample|ngs_te_mapper2|sr|3196	0	-
chr3R	4519768	4519991	S_element|reference|NA|s2_R1.trim.50x.sample|ngs_te_mapper2|sr|3197	0	+
chr3R	4530850	4530856	copia|non-reference|0.39|s2_R1.trim.50x.sample|ngs_te_mapper2|sr|3198	0	-
chr3R	4538933	4539347	1360|reference|NA|s2_R1.trim.50x.sample|ngs_te_mapper2|sr|3199	0	-
chr3R	4539551	4540133	1360|reference|NA|s2_R1.trim.50x.sample|ngs_te_mapper2|sr|3200	0	-
chr3R	4562895	4563378	S2|reference|NA|s2_R1.trim.50x.sample|ngs_te_mapper2|sr|3201	0	+
chr3R	4563377	4563838	S2|reference|NA|s2_R1.trim.50x.sample|ngs_te_mapper2|sr|3202	0	+
chr3R	4565374	4565632	1360|reference|NA|s2_R1.trim.50x.sample|ngs_te_mapper2|sr|3203	0	+
chr3R	4570285	4570296	Juan|non-reference|1.0|s2_R1.trim.50x.sample|ngs_te_mapper2|sr|3204	0	+
chr3R	4575604	4575710	Helena|reference|NA|s2_R1.trim.50x.sample|ngs_te_mapper2|sr|3205	0	-
chr3R	4579664	4580136	Cr1a|reference|NA|s2_R1.trim.50x.sample|ngs_te_mapper2|sr|3206	0	-
chr3R	4580133	4580905	Cr1a|reference|NA|s2_R1.trim.50x.sample|ngs_te_mapper2|sr|3207	0	-
chr3R	4582296	4583045	BS4|reference|NA|s2_R1.trim.50x.sample|ngs_te_mapper2|sr|3208	0	+
chr3R	4607735	4607766	invader3|reference|NA|s2_R1.trim.50x.sample|ngs_te_mapper2|sr|3209	0	+
chr3R	4659884	4659888	gypsy1|non-reference|0.26|s2_R1.trim.50x.sample|ngs_te_mapper2|sr|3210	0	+
chr3R	4683231	4684935	S_element|reference|NA|s2_R1.trim.50x.sample|ngs_te_mapper2|sr|3211	0	-
chr3R	4712356	4712423	X_element|reference|NA|s2_R1.trim.50x.sample|ngs_te_mapper2|sr|3212	0	-
chr3R	4736143	4736501	INE_1|reference|NA|s2_R1.trim.50x.sample|ngs_te_mapper2|sr|3213	0	+
chr3R	4736470	4736616	INE_1|reference|NA|s2_R1.trim.50x.sample|ngs_te_mapper2|sr|3214	0	+
chr3R	4737918	4737938	BS|non-reference|1.0|s2_R1.trim.50x.sample|ngs_te_mapper2|sr|3215	0	-
chr3R	4759777	4761207	hopper|reference|NA|s2_R1.trim.50x.sample|ngs_te_mapper2|sr|3216	0	+
chr3R	4765260	4765271	jockey|non-reference|0.26|s2_R1.trim.50x.sample|ngs_te_mapper2|sr|3217	0	+
chr3R	4786524	4786530	297|non-reference|0.46|s2_R1.trim.50x.sample|ngs_te_mapper2|sr|3218	0	-
chr3R	4810723	4810724	copia|non-reference|0.17|s2_R1.trim.50x.sample|ngs_te_mapper2|sr|3219	0	+
chr3R	4811024	4811028	gypsy1|non-reference|0.4|s2_R1.trim.50x.sample|ngs_te_mapper2|sr|3220	0	-
chr3R	4942975	4944718	Tc3|reference|NA|s2_R1.trim.50x.sample|ngs_te_mapper2|sr|3221	0	+
chr3R	4947910	4947914	gypsy|non-reference|0.42|s2_R1.trim.50x.sample|ngs_te_mapper2|sr|3222	0	+
chr3R	4976859	4976864	diver|non-reference|0.49|s2_R1.trim.50x.sample|ngs_te_mapper2|sr|3223	0	-
chr3R	4991994	4991998	mdg3|non-reference|1.0|s2_R1.trim.50x.sample|ngs_te_mapper2|sr|3224	0	+
chr3R	5022954	5022959	1731|non-reference|0.46|s2_R1.trim.50x.sample|ngs_te_mapper2|sr|3225	0	+
chr3R	5032977	5032983	17_6|non-reference|0.46|s2_R1.trim.50x.sample|ngs_te_mapper2|sr|3226	0	-
chr3R	5042623	5042628	diver|non-reference|0.49|s2_R1.trim.50x.sample|ngs_te_mapper2|sr|3227	0	-
chr3R	5054419	5054425	copia|non-reference|0.46|s2_R1.trim.50x.sample|ngs_te_mapper2|sr|3228	0	-
chr3R	5055181	5055187	17_6|non-reference|0.28|s2_R1.trim.50x.sample|ngs_te_mapper2|sr|3229	0	+
chr3R	5098785	5098789	Tirant|non-reference|0.47|s2_R1.trim.50x.sample|ngs_te_mapper2|sr|3230	0	+
chr3R	5139023	5139112	G4|reference|NA|s2_R1.trim.50x.sample|ngs_te_mapper2|sr|3231	0	+
chr3R	5142761	5142765	mdg1|non-reference|0.48|s2_R1.trim.50x.sample|ngs_te_mapper2|sr|3232	0	-
chr3R	5167577	5169210	Tc1|reference|NA|s2_R1.trim.50x.sample|ngs_te_mapper2|sr|3233	0	+
chr3R	5170182	5170188	3S18|non-reference|0.45|s2_R1.trim.50x.sample|ngs_te_mapper2|sr|3234	0	-
chr3R	5265107	5265111	gypsy|non-reference|0.25|s2_R1.trim.50x.sample|ngs_te_mapper2|sr|3235	0	+
chr3R	5278388	5278393	mdg1|non-reference|0.33|s2_R1.trim.50x.sample|ngs_te_mapper2|sr|3236	0	+
chr3R	5309878	5309883	3S18|non-reference|0.24|s2_R1.trim.50x.sample|ngs_te_mapper2|sr|3237	0	+
chr3R	5389662	5389670	diver|non-reference|0.55|s2_R1.trim.50x.sample|ngs_te_mapper2|sr|3238	0	+
chr3R	5518362	5518367	Transpac|non-reference|1.0|s2_R1.trim.50x.sample|ngs_te_mapper2|sr|3239	0	+
chr3R	5554646	5554906	G5A|reference|NA|s2_R1.trim.50x.sample|ngs_te_mapper2|sr|3240	0	-
chr3R	5565558	5565564	17_6|non-reference|0.4|s2_R1.trim.50x.sample|ngs_te_mapper2|sr|3241	0	+
chr3R	5596757	5596762	blood|non-reference|0.16|s2_R1.trim.50x.sample|ngs_te_mapper2|sr|3242	0	+
chr3R	5689095	5689101	3S18|non-reference|0.33|s2_R1.trim.50x.sample|ngs_te_mapper2|sr|3243	0	+
chr3R	5727268	5727272	mdg1|non-reference|0.31|s2_R1.trim.50x.sample|ngs_te_mapper2|sr|3244	0	-
chr3R	5800341	5800346	mdg3|non-reference|1.0|s2_R1.trim.50x.sample|ngs_te_mapper2|sr|3245	0	+
chr3R	5822944	5823541	1360|reference|NA|s2_R1.trim.50x.sample|ngs_te_mapper2|sr|3246	0	-
chr3R	5826768	5829919	G5|reference|NA|s2_R1.trim.50x.sample|ngs_te_mapper2|sr|3247	0	-
chr3R	5924263	5924267	blood|non-reference|0.34|s2_R1.trim.50x.sample|ngs_te_mapper2|sr|3248	0	+
chr3R	5949562	5949567	blood|non-reference|1.0|s2_R1.trim.50x.sample|ngs_te_mapper2|sr|3249	0	-
chr3R	5977787	5977792	copia|non-reference|1.0|s2_R1.trim.50x.sample|ngs_te_mapper2|sr|3250	0	+
chr3R	5995639	5995789	G5A|reference|NA|s2_R1.trim.50x.sample|ngs_te_mapper2|sr|3251	0	-
chr3R	6015979	6015990	jockey|non-reference|0.94|s2_R1.trim.50x.sample|ngs_te_mapper2|sr|3252	0	+
chr3R	6129288	6129299	jockey|non-reference|0.81|s2_R1.trim.50x.sample|ngs_te_mapper2|sr|3253	0	-
chr3R	6142046	6142050	mdg3|non-reference|0.29|s2_R1.trim.50x.sample|ngs_te_mapper2|sr|3254	0	+
chr3R	6147295	6147302	copia|non-reference|1.0|s2_R1.trim.50x.sample|ngs_te_mapper2|sr|3255	0	-
chr3R	6238281	6238587	X_element|reference|NA|s2_R1.trim.50x.sample|ngs_te_mapper2|sr|3256	0	+
chr3R	6238594	6238860	X_element|reference|NA|s2_R1.trim.50x.sample|ngs_te_mapper2|sr|3257	0	+
chr3R	6243363	6243368	roo|non-reference|1.0|s2_R1.trim.50x.sample|ngs_te_mapper2|sr|3258	0	-
chr3R	6254120	6254260	S_element|reference|NA|s2_R1.trim.50x.sample|ngs_te_mapper2|sr|3259	0	+
chr3R	6283566	6283769	X_element|reference|NA|s2_R1.trim.50x.sample|ngs_te_mapper2|sr|3260	0	-
chr3R	6338250	6338256	1731|non-reference|0.24|s2_R1.trim.50x.sample|ngs_te_mapper2|sr|3261	0	+
chr3R	6395524	6395531	copia|non-reference|0.24|s2_R1.trim.50x.sample|ngs_te_mapper2|sr|3262	0	+
chr3R	6397346	6397350	297|non-reference|0.25|s2_R1.trim.50x.sample|ngs_te_mapper2|sr|3263	0	+
chr3R	6431065	6431071	3S18|non-reference|1.0|s2_R1.trim.50x.sample|ngs_te_mapper2|sr|3264	0	-
chr3R	6433095	6433115	mdg1|non-reference|0.67|s2_R1.trim.50x.sample|ngs_te_mapper2|sr|3265	0	+
chr3R	6435688	6435694	17_6|non-reference|0.26|s2_R1.trim.50x.sample|ngs_te_mapper2|sr|3266	0	+
chr3R	6526780	6526782	pogo|non-reference|1.0|s2_R1.trim.50x.sample|ngs_te_mapper2|sr|3267	0	-
chr3R	6553326	6553330	Burdock|non-reference|1.0|s2_R1.trim.50x.sample|ngs_te_mapper2|sr|3268	0	+
chr3R	6577449	6577455	1731|non-reference|0.42|s2_R1.trim.50x.sample|ngs_te_mapper2|sr|3269	0	-
chr3R	6685201	6685595	G4|reference|NA|s2_R1.trim.50x.sample|ngs_te_mapper2|sr|3270	0	+
chr3R	6685614	6685807	G4|reference|NA|s2_R1.trim.50x.sample|ngs_te_mapper2|sr|3271	0	+
chr3R	6696889	6696893	mdg1|non-reference|0.72|s2_R1.trim.50x.sample|ngs_te_mapper2|sr|3272	0	+
chr3R	6719860	6719865	blood|non-reference|0.26|s2_R1.trim.50x.sample|ngs_te_mapper2|sr|3273	0	+
chr3R	6769456	6769461	1731|non-reference|0.38|s2_R1.trim.50x.sample|ngs_te_mapper2|sr|3274	0	-
chr3R	6970959	6970964	297|non-reference|0.5|s2_R1.trim.50x.sample|ngs_te_mapper2|sr|3275	0	+
chr3R	7060664	7060731	G5A|reference|NA|s2_R1.trim.50x.sample|ngs_te_mapper2|sr|3276	0	-
chr3R	7080707	7081421	G4|reference|NA|s2_R1.trim.50x.sample|ngs_te_mapper2|sr|3277	0	-
chr3R	7091155	7091591	hobo|reference|NA|s2_R1.trim.50x.sample|ngs_te_mapper2|sr|3278	0	+
chr3R	7183652	7183657	17_6|non-reference|1.0|s2_R1.trim.50x.sample|ngs_te_mapper2|sr|3279	0	-
chr3R	7184167	7184171	Burdock|non-reference|0.41|s2_R1.trim.50x.sample|ngs_te_mapper2|sr|3280	0	+
chr3R	7195505	7195513	17_6|non-reference|1.0|s2_R1.trim.50x.sample|ngs_te_mapper2|sr|3281	0	+
chr3R	7228050	7228057	1731|non-reference|1.0|s2_R1.trim.50x.sample|ngs_te_mapper2|sr|3282	0	-
chr3R	7266628	7266640	jockey|non-reference|0.55|s2_R1.trim.50x.sample|ngs_te_mapper2|sr|3283	0	+
chr3R	7285138	7285151	jockey|non-reference|0.45|s2_R1.trim.50x.sample|ngs_te_mapper2|sr|3284	0	-
chr3R	7356748	7356754	412|non-reference|0.37|s2_R1.trim.50x.sample|ngs_te_mapper2|sr|3285	0	+
chr3R	7471056	7471765	X_element|reference|NA|s2_R1.trim.50x.sample|ngs_te_mapper2|sr|3286	0	-
chr3R	7475559	7475707	Helena|reference|NA|s2_R1.trim.50x.sample|ngs_te_mapper2|sr|3287	0	+
chr3R	7477726	7477739	jockey|non-reference|0.35|s2_R1.trim.50x.sample|ngs_te_mapper2|sr|3288	0	+
chr3R	7486061	7486082	mdg1|non-reference|1.0|s2_R1.trim.50x.sample|ngs_te_mapper2|sr|3289	0	+
chr3R	7491814	7491819	invader6|non-reference|1.0|s2_R1.trim.50x.sample|ngs_te_mapper2|sr|3290	0	-
chr3R	7492447	7492455	1360|non-reference|1.0|s2_R1.trim.50x.sample|ngs_te_mapper2|sr|3291	0	-
chr3R	7505806	7505814	copia|non-reference|0.32|s2_R1.trim.50x.sample|ngs_te_mapper2|sr|3292	0	-
chr3R	7506824	7506829	297|non-reference|0.69|s2_R1.trim.50x.sample|ngs_te_mapper2|sr|3293	0	-
chr3R	7508534	7508546	jockey|non-reference|0.12|s2_R1.trim.50x.sample|ngs_te_mapper2|sr|3294	0	-
chr3R	7511758	7511764	roo|non-reference|0.94|s2_R1.trim.50x.sample|ngs_te_mapper2|sr|3295	0	+
chr3R	7515430	7515436	297|non-reference|0.41|s2_R1.trim.50x.sample|ngs_te_mapper2|sr|3296	0	-
chr3R	7516059	7516066	3S18|non-reference|0.26|s2_R1.trim.50x.sample|ngs_te_mapper2|sr|3297	0	+
chr3R	7550167	7550171	Transpac|non-reference|1.0|s2_R1.trim.50x.sample|ngs_te_mapper2|sr|3298	0	-
chr3R	7611822	7611828	17_6|non-reference|0.55|s2_R1.trim.50x.sample|ngs_te_mapper2|sr|3299	0	-
chr3R	7632577	7632583	17_6|non-reference|0.2|s2_R1.trim.50x.sample|ngs_te_mapper2|sr|3300	0	-
chr3R	7743209	7743213	blood|non-reference|0.31|s2_R1.trim.50x.sample|ngs_te_mapper2|sr|3301	0	+
chr3R	7770824	7770832	copia|non-reference|1.0|s2_R1.trim.50x.sample|ngs_te_mapper2|sr|3302	0	-
chr3R	7807021	7807037	jockey|non-reference|0.56|s2_R1.trim.50x.sample|ngs_te_mapper2|sr|3303	0	-
chr3R	7819202	7819504	invader3|reference|NA|s2_R1.trim.50x.sample|ngs_te_mapper2|sr|3304	0	-
chr3R	7865008	7865014	mdg3|non-reference|1.0|s2_R1.trim.50x.sample|ngs_te_mapper2|sr|3305	0	+
chr3R	7886447	7886461	jockey|non-reference|0.3|s2_R1.trim.50x.sample|ngs_te_mapper2|sr|3306	0	-
chr3R	7935689	7935694	3S18|non-reference|0.3|s2_R1.trim.50x.sample|ngs_te_mapper2|sr|3307	0	+
chr3R	7936655	7936664	1731|non-reference|0.35|s2_R1.trim.50x.sample|ngs_te_mapper2|sr|3308	0	-
chr3R	7973370	7973787	1360|reference|NA|s2_R1.trim.50x.sample|ngs_te_mapper2|sr|3309	0	-
chr3R	7974097	7974372	1360|reference|NA|s2_R1.trim.50x.sample|ngs_te_mapper2|sr|3310	0	-
chr3R	8042713	8042982	Cr1a|reference|NA|s2_R1.trim.50x.sample|ngs_te_mapper2|sr|3311	0	-
chr3R	8042978	8043789	Cr1a|reference|NA|s2_R1.trim.50x.sample|ngs_te_mapper2|sr|3312	0	-
chr3R	8066181	8066185	mdg3|non-reference|1.0|s2_R1.trim.50x.sample|ngs_te_mapper2|sr|3313	0	-
chr3R	8110052	8110058	copia|non-reference|0.34|s2_R1.trim.50x.sample|ngs_te_mapper2|sr|3314	0	+
chr3R	8114377	8114382	copia|non-reference|0.35|s2_R1.trim.50x.sample|ngs_te_mapper2|sr|3315	0	+
chr3R	8116247	8116251	Tirant|non-reference|0.69|s2_R1.trim.50x.sample|ngs_te_mapper2|sr|3316	0	-
chr3R	8218346	8218350	mdg1|non-reference|0.32|s2_R1.trim.50x.sample|ngs_te_mapper2|sr|3317	0	+
chr3R	8353855	8353863	17_6|non-reference|1.0|s2_R1.trim.50x.sample|ngs_te_mapper2|sr|3318	0	+
chr3R	8355252	8355259	copia|non-reference|0.68|s2_R1.trim.50x.sample|ngs_te_mapper2|sr|3319	0	-
chr3R	8381825	8381834	jockey|non-reference|0.19|s2_R1.trim.50x.sample|ngs_te_mapper2|sr|3320	0	-
chr3R	8388656	8388718	roo|reference|NA|s2_R1.trim.50x.sample|ngs_te_mapper2|sr|3321	0	-
chr3R	8389702	8389704	pogo|non-reference|0.97|s2_R1.trim.50x.sample|ngs_te_mapper2|sr|3322	0	+
chr3R	8489394	8489395	412|non-reference|0.93|s2_R1.trim.50x.sample|ngs_te_mapper2|sr|3323	0	+
chr3R	8552162	8552164	mdg1|non-reference|1.0|s2_R1.trim.50x.sample|ngs_te_mapper2|sr|3324	0	+
chr3R	8646516	8646522	17_6|non-reference|0.26|s2_R1.trim.50x.sample|ngs_te_mapper2|sr|3325	0	-
chr3R	8655211	8655217	17_6|non-reference|0.41|s2_R1.trim.50x.sample|ngs_te_mapper2|sr|3326	0	+
chr3R	8658519	8658525	copia|non-reference|0.3|s2_R1.trim.50x.sample|ngs_te_mapper2|sr|3327	0	+
chr3R	8658825	8658831	17_6|non-reference|0.44|s2_R1.trim.50x.sample|ngs_te_mapper2|sr|3328	0	-
chr3R	8707624	8709786	jockey|reference|NA|s2_R1.trim.50x.sample|ngs_te_mapper2|sr|3329	0	-
chr3R	8709816	8709827	jockey|non-reference|0.9|s2_R1.trim.50x.sample|ngs_te_mapper2|sr|3330	0	+
chr3R	8737664	8737668	gypsy|non-reference|0.19|s2_R1.trim.50x.sample|ngs_te_mapper2|sr|3331	0	+
chr3R	8813214	8813220	blood|non-reference|0.12|s2_R1.trim.50x.sample|ngs_te_mapper2|sr|3332	0	+
chr3R	8848136	8848142	3S18|non-reference|0.75|s2_R1.trim.50x.sample|ngs_te_mapper2|sr|3333	0	-
chr3R	8851171	8851175	Stalker2|non-reference|0.76|s2_R1.trim.50x.sample|ngs_te_mapper2|sr|3334	0	+
chr3R	8855400	8855407	copia|non-reference|0.47|s2_R1.trim.50x.sample|ngs_te_mapper2|sr|3335	0	+
chr3R	8874012	8874019	3S18|non-reference|0.45|s2_R1.trim.50x.sample|ngs_te_mapper2|sr|3336	0	+
chr3R	8930035	8930041	copia|non-reference|0.89|s2_R1.trim.50x.sample|ngs_te_mapper2|sr|3337	0	+
chr3R	9021456	9021462	3S18|non-reference|0.28|s2_R1.trim.50x.sample|ngs_te_mapper2|sr|3338	0	-
chr3R	9036122	9036129	297|non-reference|0.88|s2_R1.trim.50x.sample|ngs_te_mapper2|sr|3339	0	+
chr3R	9054045	9054051	copia|non-reference|0.42|s2_R1.trim.50x.sample|ngs_te_mapper2|sr|3340	0	-
chr3R	9055921	9055927	diver|non-reference|0.18|s2_R1.trim.50x.sample|ngs_te_mapper2|sr|3341	0	+
chr3R	9073464	9073475	jockey|non-reference|0.69|s2_R1.trim.50x.sample|ngs_te_mapper2|sr|3342	0	+
chr3R	9112284	9112290	1731|non-reference|1.0|s2_R1.trim.50x.sample|ngs_te_mapper2|sr|3343	0	-
chr3R	9124343	9124347	gypsy|non-reference|0.68|s2_R1.trim.50x.sample|ngs_te_mapper2|sr|3344	0	-
chr3R	9128982	9128986	gypsy|non-reference|0.68|s2_R1.trim.50x.sample|ngs_te_mapper2|sr|3345	0	+
chr3R	9130068	9130072	gypsy|non-reference|0.34|s2_R1.trim.50x.sample|ngs_te_mapper2|sr|3346	0	+
chr3R	9132989	9132997	copia|non-reference|0.52|s2_R1.trim.50x.sample|ngs_te_mapper2|sr|3347	0	-
chr3R	9163512	9163518	1731|non-reference|0.35|s2_R1.trim.50x.sample|ngs_te_mapper2|sr|3348	0	-
chr3R	9183051	9183064	jockey|non-reference|0.51|s2_R1.trim.50x.sample|ngs_te_mapper2|sr|3349	0	+
chr3R	9206083	9206088	1731|non-reference|1.0|s2_R1.trim.50x.sample|ngs_te_mapper2|sr|3350	0	+
chr3R	9272079	9272084	297|non-reference|0.2|s2_R1.trim.50x.sample|ngs_te_mapper2|sr|3351	0	+
chr3R	9284781	9284796	jockey|non-reference|1.0|s2_R1.trim.50x.sample|ngs_te_mapper2|sr|3352	0	-
chr3R	9301405	9301410	3S18|non-reference|0.39|s2_R1.trim.50x.sample|ngs_te_mapper2|sr|3353	0	-
chr3R	9332306	9332312	copia|non-reference|0.5|s2_R1.trim.50x.sample|ngs_te_mapper2|sr|3354	0	+
chr3R	9338111	9338116	copia|non-reference|0.24|s2_R1.trim.50x.sample|ngs_te_mapper2|sr|3355	0	+
chr3R	9343125	9343130	copia|non-reference|0.61|s2_R1.trim.50x.sample|ngs_te_mapper2|sr|3356	0	+
chr3R	9343661	9343666	copia|non-reference|0.39|s2_R1.trim.50x.sample|ngs_te_mapper2|sr|3357	0	-
chr3R	9345166	9345170	Burdock|non-reference|0.24|s2_R1.trim.50x.sample|ngs_te_mapper2|sr|3358	0	-
chr3R	9346187	9346192	copia|non-reference|0.23|s2_R1.trim.50x.sample|ngs_te_mapper2|sr|3359	0	+
chr3R	9359945	9359951	297|non-reference|1.0|s2_R1.trim.50x.sample|ngs_te_mapper2|sr|3360	0	-
chr3R	9367614	9367620	297|non-reference|0.24|s2_R1.trim.50x.sample|ngs_te_mapper2|sr|3361	0	-
chr3R	9391646	9391650	Burdock|non-reference|0.79|s2_R1.trim.50x.sample|ngs_te_mapper2|sr|3362	0	-
chr3R	9393016	9393023	297|non-reference|0.86|s2_R1.trim.50x.sample|ngs_te_mapper2|sr|3363	0	+
chr3R	9428803	9428807	gypsy|non-reference|0.12|s2_R1.trim.50x.sample|ngs_te_mapper2|sr|3364	0	-
chr3R	9431161	9431167	copia|non-reference|0.22|s2_R1.trim.50x.sample|ngs_te_mapper2|sr|3365	0	+
chr3R	9435399	9435403	gypsy|non-reference|0.64|s2_R1.trim.50x.sample|ngs_te_mapper2|sr|3366	0	+
chr3R	9447498	9447499	297|non-reference|0.71|s2_R1.trim.50x.sample|ngs_te_mapper2|sr|3367	0	+
chr3R	9480110	9480115	3S18|non-reference|0.22|s2_R1.trim.50x.sample|ngs_te_mapper2|sr|3368	0	+
chr3R	9481170	9481176	297|non-reference|0.82|s2_R1.trim.50x.sample|ngs_te_mapper2|sr|3369	0	+
chr3R	9517291	9517295	gypsy1|non-reference|0.35|s2_R1.trim.50x.sample|ngs_te_mapper2|sr|3370	0	-
chr3R	9517401	9517405	Burdock|non-reference|0.66|s2_R1.trim.50x.sample|ngs_te_mapper2|sr|3371	0	-
chr3R	9528479	9528485	297|non-reference|1.0|s2_R1.trim.50x.sample|ngs_te_mapper2|sr|3372	0	+
chr3R	9537443	9537449	297|non-reference|0.19|s2_R1.trim.50x.sample|ngs_te_mapper2|sr|3373	0	+
chr3R	9595141	9595146	blood|non-reference|0.26|s2_R1.trim.50x.sample|ngs_te_mapper2|sr|3374	0	+
chr3R	9595603	9595610	copia|non-reference|0.36|s2_R1.trim.50x.sample|ngs_te_mapper2|sr|3375	0	+
chr3R	9600638	9600642	blood|non-reference|0.32|s2_R1.trim.50x.sample|ngs_te_mapper2|sr|3376	0	-
chr3R	9615045	9615052	297|non-reference|0.75|s2_R1.trim.50x.sample|ngs_te_mapper2|sr|3377	0	-
chr3R	9622337	9622341	blood|non-reference|0.35|s2_R1.trim.50x.sample|ngs_te_mapper2|sr|3378	0	+
chr3R	9683403	9683410	1731|non-reference|0.18|s2_R1.trim.50x.sample|ngs_te_mapper2|sr|3379	0	-
chr3R	9748585	9748591	roo|non-reference|1.0|s2_R1.trim.50x.sample|ngs_te_mapper2|sr|3380	0	-
chr3R	9866905	9866913	17_6|non-reference|1.0|s2_R1.trim.50x.sample|ngs_te_mapper2|sr|3381	0	+
chr3R	9927742	9927757	Juan|non-reference|0.41|s2_R1.trim.50x.sample|ngs_te_mapper2|sr|3382	0	-
chr3R	9932187	9932191	gypsy1|non-reference|0.22|s2_R1.trim.50x.sample|ngs_te_mapper2|sr|3383	0	+
chr3R	9953992	9953998	copia|non-reference|0.5|s2_R1.trim.50x.sample|ngs_te_mapper2|sr|3384	0	-
chr3R	9971066	9971076	jockey|non-reference|0.66|s2_R1.trim.50x.sample|ngs_te_mapper2|sr|3385	0	+
chr3R	9994177	9994183	297|non-reference|0.21|s2_R1.trim.50x.sample|ngs_te_mapper2|sr|3386	0	+
chr3R	10013459	10013463	blood|non-reference|0.41|s2_R1.trim.50x.sample|ngs_te_mapper2|sr|3387	0	-
chr3R	10053729	10053742	jockey|non-reference|0.36|s2_R1.trim.50x.sample|ngs_te_mapper2|sr|3388	0	-
chr3R	10057430	10057442	jockey|non-reference|0.31|s2_R1.trim.50x.sample|ngs_te_mapper2|sr|3389	0	-
chr3R	10074375	10074379	blood|non-reference|0.15|s2_R1.trim.50x.sample|ngs_te_mapper2|sr|3390	0	+
chr3R	10078788	10078792	Juan|non-reference|1.0|s2_R1.trim.50x.sample|ngs_te_mapper2|sr|3391	0	-
chr3R	10081526	10081530	gypsy1|non-reference|0.15|s2_R1.trim.50x.sample|ngs_te_mapper2|sr|3392	0	-
chr3R	10083166	10083170	297|non-reference|0.32|s2_R1.trim.50x.sample|ngs_te_mapper2|sr|3393	0	-
chr3R	10087846	10087853	copia|non-reference|0.38|s2_R1.trim.50x.sample|ngs_te_mapper2|sr|3394	0	-
chr3R	10096626	10096631	1731|non-reference|0.27|s2_R1.trim.50x.sample|ngs_te_mapper2|sr|3395	0	-
chr3R	10097320	10097325	copia|non-reference|0.29|s2_R1.trim.50x.sample|ngs_te_mapper2|sr|3396	0	+
chr3R	10097595	10097600	297|non-reference|0.28|s2_R1.trim.50x.sample|ngs_te_mapper2|sr|3397	0	+
chr3R	10098942	10098946	gypsy|non-reference|0.26|s2_R1.trim.50x.sample|ngs_te_mapper2|sr|3398	0	-
chr3R	10167616	10167623	roo|non-reference|0.63|s2_R1.trim.50x.sample|ngs_te_mapper2|sr|3399	0	-
chr3R	10171466	10171471	roo|non-reference|1.0|s2_R1.trim.50x.sample|ngs_te_mapper2|sr|3400	0	+
chr3R	10286390	10286402	jockey|non-reference|0.27|s2_R1.trim.50x.sample|ngs_te_mapper2|sr|3401	0	+
chr3R	10355915	10355919	gypsy|non-reference|0.25|s2_R1.trim.50x.sample|ngs_te_mapper2|sr|3402	0	+
chr3R	10377666	10377670	gypsy|non-reference|0.65|s2_R1.trim.50x.sample|ngs_te_mapper2|sr|3403	0	-
chr3R	10380881	10380886	copia|non-reference|0.35|s2_R1.trim.50x.sample|ngs_te_mapper2|sr|3404	0	-
chr3R	10419244	10419250	3S18|non-reference|0.5|s2_R1.trim.50x.sample|ngs_te_mapper2|sr|3405	0	+
chr3R	10435255	10435260	copia|non-reference|0.42|s2_R1.trim.50x.sample|ngs_te_mapper2|sr|3406	0	-
chr3R	10528065	10528070	diver|non-reference|0.74|s2_R1.trim.50x.sample|ngs_te_mapper2|sr|3407	0	+
chr3R	10584237	10584242	297|non-reference|0.98|s2_R1.trim.50x.sample|ngs_te_mapper2|sr|3408	0	-
chr3R	10584973	10584977	blood|non-reference|0.64|s2_R1.trim.50x.sample|ngs_te_mapper2|sr|3409	0	+
chr3R	10675083	10675117	I_element|reference|NA|s2_R1.trim.50x.sample|ngs_te_mapper2|sr|3410	0	-
chr3R	10773534	10773540	297|non-reference|0.33|s2_R1.trim.50x.sample|ngs_te_mapper2|sr|3411	0	+
chr3R	10785162	10785166	gypsy|non-reference|0.33|s2_R1.trim.50x.sample|ngs_te_mapper2|sr|3412	0	-
chr3R	10814333	10814338	1731|non-reference|0.36|s2_R1.trim.50x.sample|ngs_te_mapper2|sr|3413	0	-
chr3R	10837533	10837538	3S18|non-reference|0.24|s2_R1.trim.50x.sample|ngs_te_mapper2|sr|3414	0	+
chr3R	10870558	10870562	Stalker2|non-reference|1.0|s2_R1.trim.50x.sample|ngs_te_mapper2|sr|3415	0	-
chr3R	10884476	10884481	297|non-reference|0.6|s2_R1.trim.50x.sample|ngs_te_mapper2|sr|3416	0	-
chr3R	10942332	10942337	297|non-reference|0.66|s2_R1.trim.50x.sample|ngs_te_mapper2|sr|3417	0	-
chr3R	10965668	10965674	3S18|non-reference|0.34|s2_R1.trim.50x.sample|ngs_te_mapper2|sr|3418	0	+
chr3R	11054980	11054987	roo|non-reference|1.0|s2_R1.trim.50x.sample|ngs_te_mapper2|sr|3419	0	-
chr3R	11090101	11090113	BS|non-reference|1.0|s2_R1.trim.50x.sample|ngs_te_mapper2|sr|3420	0	+
chr3R	11130228	11130234	3S18|non-reference|0.51|s2_R1.trim.50x.sample|ngs_te_mapper2|sr|3421	0	+
chr3R	11163815	11163822	297|non-reference|0.27|s2_R1.trim.50x.sample|ngs_te_mapper2|sr|3422	0	+
chr3R	11175852	11175859	17_6|non-reference|1.0|s2_R1.trim.50x.sample|ngs_te_mapper2|sr|3423	0	-
chr3R	11198858	11198864	297|non-reference|0.28|s2_R1.trim.50x.sample|ngs_te_mapper2|sr|3424	0	-
chr3R	11209729	11209735	blood|non-reference|0.44|s2_R1.trim.50x.sample|ngs_te_mapper2|sr|3425	0	+
chr3R	11214965	11214969	Transpac|non-reference|0.97|s2_R1.trim.50x.sample|ngs_te_mapper2|sr|3426	0	+
chr3R	11266353	11266357	mdg1|non-reference|1.0|s2_R1.trim.50x.sample|ngs_te_mapper2|sr|3427	0	-
chr3R	11322111	11322116	Max_element|non-reference|1.0|s2_R1.trim.50x.sample|ngs_te_mapper2|sr|3428	0	+
chr3R	11332621	11332627	297|non-reference|0.33|s2_R1.trim.50x.sample|ngs_te_mapper2|sr|3429	0	+
chr3R	11359688	11359693	412|non-reference|0.6|s2_R1.trim.50x.sample|ngs_te_mapper2|sr|3430	0	-
chr3R	11401826	11401830	mdg1|non-reference|0.54|s2_R1.trim.50x.sample|ngs_te_mapper2|sr|3431	0	-
chr3R	11549865	11549871	Quasimodo|non-reference|0.96|s2_R1.trim.50x.sample|ngs_te_mapper2|sr|3432	0	-
chr3R	11561467	11561471	gypsy|non-reference|0.3|s2_R1.trim.50x.sample|ngs_te_mapper2|sr|3433	0	+
chr3R	11565418	11565423	copia|non-reference|0.51|s2_R1.trim.50x.sample|ngs_te_mapper2|sr|3434	0	+
chr3R	11568354	11568628	G5|reference|NA|s2_R1.trim.50x.sample|ngs_te_mapper2|sr|3435	0	-
chr3R	11645855	11645861	1731|non-reference|0.98|s2_R1.trim.50x.sample|ngs_te_mapper2|sr|3436	0	+
chr3R	11698515	11698530	Juan|non-reference|1.0|s2_R1.trim.50x.sample|ngs_te_mapper2|sr|3437	0	-
chr3R	11722846	11722852	297|non-reference|0.42|s2_R1.trim.50x.sample|ngs_te_mapper2|sr|3438	0	+
chr3R	11780318	11780322	blood|non-reference|0.4|s2_R1.trim.50x.sample|ngs_te_mapper2|sr|3439	0	-
chr3R	11850465	11850470	3S18|non-reference|0.18|s2_R1.trim.50x.sample|ngs_te_mapper2|sr|3440	0	+
chr3R	11994235	11994241	297|non-reference|0.29|s2_R1.trim.50x.sample|ngs_te_mapper2|sr|3441	0	+
chr3R	12101668	12101676	1731|non-reference|0.29|s2_R1.trim.50x.sample|ngs_te_mapper2|sr|3442	0	-
chr3R	12121135	12121140	1731|non-reference|1.0|s2_R1.trim.50x.sample|ngs_te_mapper2|sr|3443	0	+
chr3R	12167155	12167159	opus|non-reference|1.0|s2_R1.trim.50x.sample|ngs_te_mapper2|sr|3444	0	-
chr3R	12181048	12181053	mdg1|non-reference|1.0|s2_R1.trim.50x.sample|ngs_te_mapper2|sr|3445	0	-
chr3R	12195100	12195105	3S18|non-reference|0.2|s2_R1.trim.50x.sample|ngs_te_mapper2|sr|3446	0	-
chr3R	12205291	12205295	springer|non-reference|1.0|s2_R1.trim.50x.sample|ngs_te_mapper2|sr|3447	0	+
chr3R	12321514	12321527	jockey|non-reference|0.23|s2_R1.trim.50x.sample|ngs_te_mapper2|sr|3448	0	+
chr3R	12369995	12370000	17_6|non-reference|1.0|s2_R1.trim.50x.sample|ngs_te_mapper2|sr|3449	0	+
chr3R	12453556	12453560	blood|non-reference|0.76|s2_R1.trim.50x.sample|ngs_te_mapper2|sr|3450	0	-
chr3R	12468477	12469312	Dm88|reference|NA|s2_R1.trim.50x.sample|ngs_te_mapper2|sr|3451	0	-
chr3R	12500188	12500860	Dm88|reference|NA|s2_R1.trim.50x.sample|ngs_te_mapper2|sr|3452	0	-
chr3R	12500941	12500980	Dm88|reference|NA|s2_R1.trim.50x.sample|ngs_te_mapper2|sr|3453	0	-
chr3R	12563966	12563972	17_6|non-reference|0.42|s2_R1.trim.50x.sample|ngs_te_mapper2|sr|3454	0	-
chr3R	12580281	12580286	17_6|non-reference|1.0|s2_R1.trim.50x.sample|ngs_te_mapper2|sr|3455	0	-
chr3R	12581965	12581974	1731|non-reference|0.35|s2_R1.trim.50x.sample|ngs_te_mapper2|sr|3456	0	-
chr3R	12583879	12583886	3S18|non-reference|0.31|s2_R1.trim.50x.sample|ngs_te_mapper2|sr|3457	0	-
chr3R	12592951	12592957	297|non-reference|0.53|s2_R1.trim.50x.sample|ngs_te_mapper2|sr|3458	0	+
chr3R	12596310	12596315	diver|non-reference|0.3|s2_R1.trim.50x.sample|ngs_te_mapper2|sr|3459	0	+
chr3R	12674635	12674640	1731|non-reference|1.0|s2_R1.trim.50x.sample|ngs_te_mapper2|sr|3460	0	+
chr3R	12688595	12688601	blood|non-reference|0.22|s2_R1.trim.50x.sample|ngs_te_mapper2|sr|3461	0	-
chr3R	12700908	12700913	copia|non-reference|0.2|s2_R1.trim.50x.sample|ngs_te_mapper2|sr|3462	0	-
chr3R	12701043	12701047	297|non-reference|0.46|s2_R1.trim.50x.sample|ngs_te_mapper2|sr|3463	0	+
chr3R	12713189	12713194	3S18|non-reference|0.34|s2_R1.trim.50x.sample|ngs_te_mapper2|sr|3464	0	-
chr3R	12766017	12766022	412|non-reference|1.0|s2_R1.trim.50x.sample|ngs_te_mapper2|sr|3465	0	-
chr3R	12768070	12768076	297|non-reference|1.0|s2_R1.trim.50x.sample|ngs_te_mapper2|sr|3466	0	-
chr3R	12841254	12841262	1731|non-reference|0.56|s2_R1.trim.50x.sample|ngs_te_mapper2|sr|3467	0	+
chr3R	12934654	12934660	1731|non-reference|0.25|s2_R1.trim.50x.sample|ngs_te_mapper2|sr|3468	0	-
chr3R	12957141	12957148	1731|non-reference|0.36|s2_R1.trim.50x.sample|ngs_te_mapper2|sr|3469	0	+
chr3R	12957680	12957684	Stalker2|non-reference|0.73|s2_R1.trim.50x.sample|ngs_te_mapper2|sr|3470	0	+
chr3R	12977475	12977480	copia|non-reference|0.19|s2_R1.trim.50x.sample|ngs_te_mapper2|sr|3471	0	+
chr3R	13014879	13014883	gypsy|non-reference|0.29|s2_R1.trim.50x.sample|ngs_te_mapper2|sr|3472	0	+
chr3R	13016252	13016256	Tirant|non-reference|0.4|s2_R1.trim.50x.sample|ngs_te_mapper2|sr|3473	0	+
chr3R	13016800	13016804	Tirant|non-reference|0.6|s2_R1.trim.50x.sample|ngs_te_mapper2|sr|3474	0	+
chr3R	13021962	13021968	297|non-reference|0.18|s2_R1.trim.50x.sample|ngs_te_mapper2|sr|3475	0	-
chr3R	13068713	13068719	roo|non-reference|0.45|s2_R1.trim.50x.sample|ngs_te_mapper2|sr|3476	0	+
chr3R	13086130	13086134	blood|non-reference|0.32|s2_R1.trim.50x.sample|ngs_te_mapper2|sr|3477	0	+
chr3R	13130497	13130505	roo|non-reference|1.0|s2_R1.trim.50x.sample|ngs_te_mapper2|sr|3478	0	+
chr3R	13323043	13323048	blood|non-reference|0.38|s2_R1.trim.50x.sample|ngs_te_mapper2|sr|3479	0	-
chr3R	13464963	13464973	Juan|non-reference|0.47|s2_R1.trim.50x.sample|ngs_te_mapper2|sr|3480	0	+
chr3R	13499173	13499185	jockey|non-reference|0.42|s2_R1.trim.50x.sample|ngs_te_mapper2|sr|3481	0	-
chr3R	13539191	13539195	mdg1|non-reference|0.39|s2_R1.trim.50x.sample|ngs_te_mapper2|sr|3482	0	+
chr3R	13543185	13543189	Tirant|non-reference|0.69|s2_R1.trim.50x.sample|ngs_te_mapper2|sr|3483	0	+
chr3R	13547948	13547954	17_6|non-reference|0.45|s2_R1.trim.50x.sample|ngs_te_mapper2|sr|3484	0	-
chr3R	13620372	13620377	mdg1|non-reference|0.62|s2_R1.trim.50x.sample|ngs_te_mapper2|sr|3485	0	+
chr3R	13659716	13659721	BS|non-reference|1.0|s2_R1.trim.50x.sample|ngs_te_mapper2|sr|3486	0	+
chr3R	13660080	13660084	gypsy1|non-reference|0.44|s2_R1.trim.50x.sample|ngs_te_mapper2|sr|3487	0	-
chr3R	13705699	13705704	17_6|non-reference|0.67|s2_R1.trim.50x.sample|ngs_te_mapper2|sr|3488	0	-
chr3R	13709988	13709994	297|non-reference|0.79|s2_R1.trim.50x.sample|ngs_te_mapper2|sr|3489	0	+
chr3R	13712130	13712421	S_element|reference|NA|s2_R1.trim.50x.sample|ngs_te_mapper2|sr|3490	0	+
chr3R	13751328	13751333	diver|non-reference|0.57|s2_R1.trim.50x.sample|ngs_te_mapper2|sr|3491	0	+
chr3R	13779983	13779987	mdg1|non-reference|0.44|s2_R1.trim.50x.sample|ngs_te_mapper2|sr|3492	0	+
chr3R	13912070	13912080	Juan|non-reference|0.44|s2_R1.trim.50x.sample|ngs_te_mapper2|sr|3493	0	+
chr3R	13978792	13980898	Rt1b|reference|NA|s2_R1.trim.50x.sample|ngs_te_mapper2|sr|3494	0	+
chr3R	13992744	13992751	17_6|non-reference|0.22|s2_R1.trim.50x.sample|ngs_te_mapper2|sr|3495	0	-
chr3R	14013981	14013985	blood|non-reference|0.48|s2_R1.trim.50x.sample|ngs_te_mapper2|sr|3496	0	+
chr3R	14021701	14023463	S_element|reference|NA|s2_R1.trim.50x.sample|ngs_te_mapper2|sr|3497	0	-
chr3R	14053987	14053992	297|non-reference|0.43|s2_R1.trim.50x.sample|ngs_te_mapper2|sr|3498	0	+
chr3R	14057837	14057842	297|non-reference|0.42|s2_R1.trim.50x.sample|ngs_te_mapper2|sr|3499	0	-
chr3R	14066890	14066896	297|non-reference|0.77|s2_R1.trim.50x.sample|ngs_te_mapper2|sr|3500	0	-
chr3R	14076352	14076359	copia|non-reference|0.42|s2_R1.trim.50x.sample|ngs_te_mapper2|sr|3501	0	+
chr3R	14091485	14091490	roo|non-reference|1.0|s2_R1.trim.50x.sample|ngs_te_mapper2|sr|3502	0	-
chr3R	14180866	14185556	F_element|reference|NA|s2_R1.trim.50x.sample|ngs_te_mapper2|sr|3503	0	+
chr3R	14213013	14213018	blood|non-reference|0.5|s2_R1.trim.50x.sample|ngs_te_mapper2|sr|3504	0	-
chr3R	14223908	14223912	gypsy1|non-reference|0.53|s2_R1.trim.50x.sample|ngs_te_mapper2|sr|3505	0	-
chr3R	14230952	14230958	1731|non-reference|0.64|s2_R1.trim.50x.sample|ngs_te_mapper2|sr|3506	0	+
chr3R	14236989	14243561	Idefix|reference|NA|s2_R1.trim.50x.sample|ngs_te_mapper2|sr|3507	0	-
chr3R	14243449	14244429	Idefix|reference|NA|s2_R1.trim.50x.sample|ngs_te_mapper2|sr|3508	0	-
chr3R	14320984	14320990	3S18|non-reference|0.33|s2_R1.trim.50x.sample|ngs_te_mapper2|sr|3509	0	-
chr3R	14369351	14369356	297|non-reference|0.4|s2_R1.trim.50x.sample|ngs_te_mapper2|sr|3510	0	+
chr3R	14376383	14376392	diver|non-reference|0.71|s2_R1.trim.50x.sample|ngs_te_mapper2|sr|3511	0	+
chr3R	14422904	14422909	297|non-reference|0.59|s2_R1.trim.50x.sample|ngs_te_mapper2|sr|3512	0	-
chr3R	14463246	14463251	copia|non-reference|0.76|s2_R1.trim.50x.sample|ngs_te_mapper2|sr|3513	0	+
chr3R	14478807	14478813	copia|non-reference|0.32|s2_R1.trim.50x.sample|ngs_te_mapper2|sr|3514	0	-
chr3R	14561188	14561196	1731|non-reference|0.55|s2_R1.trim.50x.sample|ngs_te_mapper2|sr|3515	0	+
chr3R	14563695	14563701	17_6|non-reference|0.75|s2_R1.trim.50x.sample|ngs_te_mapper2|sr|3516	0	+
chr3R	14624901	14624909	jockey|non-reference|0.75|s2_R1.trim.50x.sample|ngs_te_mapper2|sr|3517	0	+
chr3R	14680749	14680754	copia|non-reference|0.28|s2_R1.trim.50x.sample|ngs_te_mapper2|sr|3518	0	+
chr3R	14688535	14688539	gypsy1|non-reference|0.28|s2_R1.trim.50x.sample|ngs_te_mapper2|sr|3519	0	+
chr3R	14689501	14689505	gypsy|non-reference|0.46|s2_R1.trim.50x.sample|ngs_te_mapper2|sr|3520	0	-
chr3R	14703560	14703565	blood|non-reference|0.54|s2_R1.trim.50x.sample|ngs_te_mapper2|sr|3521	0	+
chr3R	14717642	14717649	17_6|non-reference|1.0|s2_R1.trim.50x.sample|ngs_te_mapper2|sr|3522	0	-
chr3R	14742224	14742229	412|non-reference|0.57|s2_R1.trim.50x.sample|ngs_te_mapper2|sr|3523	0	+
chr3R	14751338	14751347	1731|non-reference|0.33|s2_R1.trim.50x.sample|ngs_te_mapper2|sr|3524	0	+
chr3R	14812904	14812909	17_6|non-reference|1.0|s2_R1.trim.50x.sample|ngs_te_mapper2|sr|3525	0	+
chr3R	14850044	14850050	3S18|non-reference|0.42|s2_R1.trim.50x.sample|ngs_te_mapper2|sr|3526	0	+
chr3R	15041482	15045183	Doc|reference|NA|s2_R1.trim.50x.sample|ngs_te_mapper2|sr|3527	0	-
chr3R	15059336	15059465	BS|reference|NA|s2_R1.trim.50x.sample|ngs_te_mapper2|sr|3528	0	+
chr3R	15076132	15076137	1731|non-reference|1.0|s2_R1.trim.50x.sample|ngs_te_mapper2|sr|3529	0	-
chr3R	15079860	15079948	pogo|reference|NA|s2_R1.trim.50x.sample|ngs_te_mapper2|sr|3530	0	+
chr3R	15079957	15080046	pogo|reference|NA|s2_R1.trim.50x.sample|ngs_te_mapper2|sr|3531	0	+
chr3R	15084907	15084913	copia|non-reference|0.38|s2_R1.trim.50x.sample|ngs_te_mapper2|sr|3532	0	-
chr3R	15093777	15093781	gypsy1|non-reference|0.29|s2_R1.trim.50x.sample|ngs_te_mapper2|sr|3533	0	+
chr3R	15102552	15109035	412|reference|NA|s2_R1.trim.50x.sample|ngs_te_mapper2|sr|3534	0	-
chr3R	15109136	15109750	412|reference|NA|s2_R1.trim.50x.sample|ngs_te_mapper2|sr|3535	0	-
chr3R	15117972	15117978	1731|non-reference|0.31|s2_R1.trim.50x.sample|ngs_te_mapper2|sr|3536	0	-
chr3R	15128017	15128022	copia|non-reference|0.48|s2_R1.trim.50x.sample|ngs_te_mapper2|sr|3537	0	-
chr3R	15131341	15131349	1731|non-reference|0.14|s2_R1.trim.50x.sample|ngs_te_mapper2|sr|3538	0	-
chr3R	15132802	15135106	Juan|reference|NA|s2_R1.trim.50x.sample|ngs_te_mapper2|sr|3539	0	-
chr3R	15150048	15150060	jockey|non-reference|0.32|s2_R1.trim.50x.sample|ngs_te_mapper2|sr|3540	0	+
chr3R	15262843	15262847	gypsy|non-reference|0.57|s2_R1.trim.50x.sample|ngs_te_mapper2|sr|3541	0	+
chr3R	15297568	15297572	mdg1|non-reference|0.39|s2_R1.trim.50x.sample|ngs_te_mapper2|sr|3542	0	-
chr3R	15328659	15328664	blood|non-reference|0.29|s2_R1.trim.50x.sample|ngs_te_mapper2|sr|3543	0	-
chr3R	15394203	15394210	17_6|non-reference|0.83|s2_R1.trim.50x.sample|ngs_te_mapper2|sr|3544	0	-
chr3R	15459017	15459022	1731|non-reference|0.29|s2_R1.trim.50x.sample|ngs_te_mapper2|sr|3545	0	+
chr3R	15479279	15479289	17_6|non-reference|1.0|s2_R1.trim.50x.sample|ngs_te_mapper2|sr|3546	0	-
chr3R	15510466	15510471	copia|non-reference|0.57|s2_R1.trim.50x.sample|ngs_te_mapper2|sr|3547	0	-
chr3R	15537316	15537324	297|non-reference|0.62|s2_R1.trim.50x.sample|ngs_te_mapper2|sr|3548	0	-
chr3R	15547041	15547045	gypsy1|non-reference|0.61|s2_R1.trim.50x.sample|ngs_te_mapper2|sr|3549	0	+
chr3R	15583023	15583028	roo|non-reference|1.0|s2_R1.trim.50x.sample|ngs_te_mapper2|sr|3550	0	-
chr3R	15616557	15616563	17_6|non-reference|0.75|s2_R1.trim.50x.sample|ngs_te_mapper2|sr|3551	0	+
chr3R	15631151	15631157	17_6|non-reference|1.0|s2_R1.trim.50x.sample|ngs_te_mapper2|sr|3552	0	-
chr3R	15641259	15641265	297|non-reference|1.0|s2_R1.trim.50x.sample|ngs_te_mapper2|sr|3553	0	+
chr3R	15673756	15673761	412|non-reference|0.86|s2_R1.trim.50x.sample|ngs_te_mapper2|sr|3554	0	+
chr3R	15678134	15678140	copia|non-reference|0.54|s2_R1.trim.50x.sample|ngs_te_mapper2|sr|3555	0	+
chr3R	15728896	15728903	3S18|non-reference|0.45|s2_R1.trim.50x.sample|ngs_te_mapper2|sr|3556	0	-
chr3R	15760982	15760987	copia|non-reference|0.26|s2_R1.trim.50x.sample|ngs_te_mapper2|sr|3557	0	+
chr3R	15783269	15783275	17_6|non-reference|0.26|s2_R1.trim.50x.sample|ngs_te_mapper2|sr|3558	0	-
chr3R	15803287	15803292	1731|non-reference|0.36|s2_R1.trim.50x.sample|ngs_te_mapper2|sr|3559	0	-
chr3R	15817149	15817155	mdg3|non-reference|0.44|s2_R1.trim.50x.sample|ngs_te_mapper2|sr|3560	0	-
chr3R	15825269	15825274	3S18|non-reference|0.33|s2_R1.trim.50x.sample|ngs_te_mapper2|sr|3561	0	+
chr3R	15900449	15900455	1731|non-reference|0.58|s2_R1.trim.50x.sample|ngs_te_mapper2|sr|3562	0	+
chr3R	15934850	15934856	Stalker2|non-reference|0.85|s2_R1.trim.50x.sample|ngs_te_mapper2|sr|3563	0	-
chr3R	15992789	15992801	Juan|non-reference|0.33|s2_R1.trim.50x.sample|ngs_te_mapper2|sr|3564	0	+
chr3R	16096161	16096168	roo|non-reference|1.0|s2_R1.trim.50x.sample|ngs_te_mapper2|sr|3565	0	+
chr3R	16108558	16108561	pogo|non-reference|1.0|s2_R1.trim.50x.sample|ngs_te_mapper2|sr|3566	0	+
chr3R	16122014	16122020	blood|non-reference|0.58|s2_R1.trim.50x.sample|ngs_te_mapper2|sr|3567	0	-
chr3R	16158463	16158470	297|non-reference|0.29|s2_R1.trim.50x.sample|ngs_te_mapper2|sr|3568	0	-
chr3R	16182928	16182933	blood|non-reference|0.29|s2_R1.trim.50x.sample|ngs_te_mapper2|sr|3569	0	-
chr3R	16189463	16189810	invader4|reference|NA|s2_R1.trim.50x.sample|ngs_te_mapper2|sr|3570	0	-
chr3R	16206987	16206993	1731|non-reference|0.3|s2_R1.trim.50x.sample|ngs_te_mapper2|sr|3571	0	-
chr3R	16208767	16208774	297|non-reference|0.25|s2_R1.trim.50x.sample|ngs_te_mapper2|sr|3572	0	-
chr3R	16210969	16210970	blood|non-reference|0.28|s2_R1.trim.50x.sample|ngs_te_mapper2|sr|3573	0	-
chr3R	16244029	16244035	1731|non-reference|0.38|s2_R1.trim.50x.sample|ngs_te_mapper2|sr|3574	0	+
chr3R	16250509	16250515	297|non-reference|0.73|s2_R1.trim.50x.sample|ngs_te_mapper2|sr|3575	0	+
chr3R	16255465	16255470	diver|non-reference|0.29|s2_R1.trim.50x.sample|ngs_te_mapper2|sr|3576	0	-
chr3R	16276470	16276477	297|non-reference|0.59|s2_R1.trim.50x.sample|ngs_te_mapper2|sr|3577	0	-
chr3R	16294894	16294899	mdg3|non-reference|0.75|s2_R1.trim.50x.sample|ngs_te_mapper2|sr|3578	0	-
chr3R	16319932	16319936	gypsy1|non-reference|0.17|s2_R1.trim.50x.sample|ngs_te_mapper2|sr|3579	0	+
chr3R	16323131	16323137	roo|non-reference|1.0|s2_R1.trim.50x.sample|ngs_te_mapper2|sr|3580	0	-
chr3R	16333663	16333669	mdg3|non-reference|0.27|s2_R1.trim.50x.sample|ngs_te_mapper2|sr|3581	0	-
chr3R	16346459	16346464	Quasimodo|non-reference|1.0|s2_R1.trim.50x.sample|ngs_te_mapper2|sr|3582	0	+
chr3R	16347709	16347713	gypsy1|non-reference|0.26|s2_R1.trim.50x.sample|ngs_te_mapper2|sr|3583	0	-
chr3R	16352709	16352714	copia|non-reference|0.21|s2_R1.trim.50x.sample|ngs_te_mapper2|sr|3584	0	-
chr3R	16354609	16354613	gypsy|non-reference|0.45|s2_R1.trim.50x.sample|ngs_te_mapper2|sr|3585	0	-
chr3R	16354689	16354693	blood|non-reference|0.57|s2_R1.trim.50x.sample|ngs_te_mapper2|sr|3586	0	+
chr3R	16446876	16446880	Burdock|non-reference|0.25|s2_R1.trim.50x.sample|ngs_te_mapper2|sr|3587	0	-
chr3R	16447394	16447399	Stalker2|non-reference|0.8|s2_R1.trim.50x.sample|ngs_te_mapper2|sr|3588	0	+
chr3R	16493756	16493763	1731|non-reference|0.24|s2_R1.trim.50x.sample|ngs_te_mapper2|sr|3589	0	-
chr3R	16542097	16542098	3S18|non-reference|0.24|s2_R1.trim.50x.sample|ngs_te_mapper2|sr|3590	0	-
chr3R	16574984	16574992	17_6|non-reference|1.0|s2_R1.trim.50x.sample|ngs_te_mapper2|sr|3591	0	-
chr3R	16615411	16615416	3S18|non-reference|0.25|s2_R1.trim.50x.sample|ngs_te_mapper2|sr|3592	0	+
chr3R	16884111	16884118	1731|non-reference|0.23|s2_R1.trim.50x.sample|ngs_te_mapper2|sr|3593	0	+
chr3R	16977437	16977444	1731|non-reference|0.34|s2_R1.trim.50x.sample|ngs_te_mapper2|sr|3594	0	+
chr3R	16978351	16978366	Juan|non-reference|0.52|s2_R1.trim.50x.sample|ngs_te_mapper2|sr|3595	0	-
chr3R	16981963	16981969	17_6|non-reference|1.0|s2_R1.trim.50x.sample|ngs_te_mapper2|sr|3596	0	+
chr3R	17055009	17055010	blood|non-reference|0.45|s2_R1.trim.50x.sample|ngs_te_mapper2|sr|3597	0	-
chr3R	17066057	17066062	copia|non-reference|0.25|s2_R1.trim.50x.sample|ngs_te_mapper2|sr|3598	0	-
chr3R	17072469	17072473	blood|non-reference|0.32|s2_R1.trim.50x.sample|ngs_te_mapper2|sr|3599	0	-
chr3R	17116495	17116499	mdg1|non-reference|0.43|s2_R1.trim.50x.sample|ngs_te_mapper2|sr|3600	0	-
chr3R	17120808	17120814	roo|non-reference|1.0|s2_R1.trim.50x.sample|ngs_te_mapper2|sr|3601	0	-
chr3R	17152553	17152558	1731|non-reference|1.0|s2_R1.trim.50x.sample|ngs_te_mapper2|sr|3602	0	+
chr3R	17184577	17184583	copia|non-reference|1.0|s2_R1.trim.50x.sample|ngs_te_mapper2|sr|3603	0	+
chr3R	17189776	17189781	1731|non-reference|0.63|s2_R1.trim.50x.sample|ngs_te_mapper2|sr|3604	0	-
chr3R	17201908	17201913	1731|non-reference|0.22|s2_R1.trim.50x.sample|ngs_te_mapper2|sr|3605	0	+
chr3R	17213633	17213638	297|non-reference|0.67|s2_R1.trim.50x.sample|ngs_te_mapper2|sr|3606	0	+
chr3R	17246513	17246524	jockey|non-reference|0.33|s2_R1.trim.50x.sample|ngs_te_mapper2|sr|3607	0	+
chr3R	17248809	17248824	Juan|non-reference|0.7|s2_R1.trim.50x.sample|ngs_te_mapper2|sr|3608	0	-
chr3R	17272004	17272010	hopper|non-reference|1.0|s2_R1.trim.50x.sample|ngs_te_mapper2|sr|3609	0	+
chr3R	17342456	17342460	blood|non-reference|0.42|s2_R1.trim.50x.sample|ngs_te_mapper2|sr|3610	0	+
chr3R	17366701	17366708	3S18|non-reference|0.23|s2_R1.trim.50x.sample|ngs_te_mapper2|sr|3611	0	+
chr3R	17399966	17399971	copia|non-reference|0.24|s2_R1.trim.50x.sample|ngs_te_mapper2|sr|3612	0	+
chr3R	17400058	17400062	gypsy|non-reference|0.31|s2_R1.trim.50x.sample|ngs_te_mapper2|sr|3613	0	+
chr3R	17413867	17413873	17_6|non-reference|1.0|s2_R1.trim.50x.sample|ngs_te_mapper2|sr|3614	0	-
chr3R	17441851	17441859	blood|non-reference|0.35|s2_R1.trim.50x.sample|ngs_te_mapper2|sr|3615	0	+
chr3R	17480293	17480297	mdg1|non-reference|0.38|s2_R1.trim.50x.sample|ngs_te_mapper2|sr|3616	0	-
chr3R	17520866	17520877	jockey|non-reference|0.41|s2_R1.trim.50x.sample|ngs_te_mapper2|sr|3617	0	-
chr3R	17635013	17635019	1731|non-reference|0.43|s2_R1.trim.50x.sample|ngs_te_mapper2|sr|3618	0	+
chr3R	17678552	17678558	diver|non-reference|0.37|s2_R1.trim.50x.sample|ngs_te_mapper2|sr|3619	0	-
chr3R	17702672	17702677	blood|non-reference|0.25|s2_R1.trim.50x.sample|ngs_te_mapper2|sr|3620	0	+
chr3R	17763217	17763645	roo|reference|NA|s2_R1.trim.50x.sample|ngs_te_mapper2|sr|3621	0	-
chr3R	17809832	17809838	blood|non-reference|0.43|s2_R1.trim.50x.sample|ngs_te_mapper2|sr|3622	0	-
chr3R	17848576	17848582	297|non-reference|0.79|s2_R1.trim.50x.sample|ngs_te_mapper2|sr|3623	0	+
chr3R	17950008	17950013	297|non-reference|0.34|s2_R1.trim.50x.sample|ngs_te_mapper2|sr|3624	0	+
chr3R	18050405	18050410	297|non-reference|0.19|s2_R1.trim.50x.sample|ngs_te_mapper2|sr|3625	0	+
chr3R	18128503	18128509	copia|non-reference|0.2|s2_R1.trim.50x.sample|ngs_te_mapper2|sr|3626	0	+
chr3R	18192136	18192140	Stalker2|non-reference|0.19|s2_R1.trim.50x.sample|ngs_te_mapper2|sr|3627	0	-
chr3R	18193570	18193576	17_6|non-reference|0.39|s2_R1.trim.50x.sample|ngs_te_mapper2|sr|3628	0	-
chr3R	18264645	18264651	1731|non-reference|0.31|s2_R1.trim.50x.sample|ngs_te_mapper2|sr|3629	0	-
chr3R	18275749	18275757	17_6|non-reference|1.0|s2_R1.trim.50x.sample|ngs_te_mapper2|sr|3630	0	+
chr3R	18294811	18294815	gypsy|non-reference|0.39|s2_R1.trim.50x.sample|ngs_te_mapper2|sr|3631	0	-
chr3R	18320059	18320063	412|non-reference|1.0|s2_R1.trim.50x.sample|ngs_te_mapper2|sr|3632	0	+
chr3R	18390245	18390257	jockey|non-reference|0.25|s2_R1.trim.50x.sample|ngs_te_mapper2|sr|3633	0	-
chr3R	18393810	18393814	gypsy1|non-reference|0.38|s2_R1.trim.50x.sample|ngs_te_mapper2|sr|3634	0	+
chr3R	18412034	18412038	blood|non-reference|0.29|s2_R1.trim.50x.sample|ngs_te_mapper2|sr|3635	0	-
chr3R	18428523	18428528	17_6|non-reference|1.0|s2_R1.trim.50x.sample|ngs_te_mapper2|sr|3636	0	-
chr3R	18445224	18445230	297|non-reference|0.29|s2_R1.trim.50x.sample|ngs_te_mapper2|sr|3637	0	+
chr3R	18479097	18479101	297|non-reference|0.87|s2_R1.trim.50x.sample|ngs_te_mapper2|sr|3638	0	+
chr3R	18483905	18483912	1731|non-reference|0.21|s2_R1.trim.50x.sample|ngs_te_mapper2|sr|3639	0	+
chr3R	18512486	18512494	roo|non-reference|0.39|s2_R1.trim.50x.sample|ngs_te_mapper2|sr|3640	0	+
chr3R	18526821	18526825	mdg1|non-reference|0.36|s2_R1.trim.50x.sample|ngs_te_mapper2|sr|3641	0	-
chr3R	18580195	18580201	roo|non-reference|0.36|s2_R1.trim.50x.sample|ngs_te_mapper2|sr|3642	0	-
chr3R	18583238	18583242	Tirant|non-reference|1.0|s2_R1.trim.50x.sample|ngs_te_mapper2|sr|3643	0	+
chr3R	18636796	18636801	1731|non-reference|0.66|s2_R1.trim.50x.sample|ngs_te_mapper2|sr|3644	0	-
chr3R	18723275	18723318	1360|reference|NA|s2_R1.trim.50x.sample|ngs_te_mapper2|sr|3645	0	+
chr3R	18739037	18739041	Burdock|non-reference|1.0|s2_R1.trim.50x.sample|ngs_te_mapper2|sr|3646	0	+
chr3R	18767427	18767433	blood|non-reference|0.36|s2_R1.trim.50x.sample|ngs_te_mapper2|sr|3647	0	-
chr3R	18792743	18792749	17_6|non-reference|0.66|s2_R1.trim.50x.sample|ngs_te_mapper2|sr|3648	0	+
chr3R	18799195	18799209	jockey|non-reference|0.32|s2_R1.trim.50x.sample|ngs_te_mapper2|sr|3649	0	-
chr3R	18805935	18805936	opus|non-reference|0.97|s2_R1.trim.50x.sample|ngs_te_mapper2|sr|3650	0	+
chr3R	18860726	18860734	flea|non-reference|1.0|s2_R1.trim.50x.sample|ngs_te_mapper2|sr|3651	0	-
chr3R	18887079	18887085	17_6|non-reference|1.0|s2_R1.trim.50x.sample|ngs_te_mapper2|sr|3652	0	-
chr3R	18916131	18916136	copia|non-reference|0.26|s2_R1.trim.50x.sample|ngs_te_mapper2|sr|3653	0	+
chr3R	18917340	18917344	gypsy1|non-reference|0.26|s2_R1.trim.50x.sample|ngs_te_mapper2|sr|3654	0	-
chr3R	18917444	18917825	S2|reference|NA|s2_R1.trim.50x.sample|ngs_te_mapper2|sr|3655	0	+
chr3R	18987081	18987086	Stalker2|non-reference|1.0|s2_R1.trim.50x.sample|ngs_te_mapper2|sr|3656	0	-
chr3R	19013118	19013122	mdg3|non-reference|1.0|s2_R1.trim.50x.sample|ngs_te_mapper2|sr|3657	0	-
chr3R	19055111	19055116	17_6|non-reference|0.27|s2_R1.trim.50x.sample|ngs_te_mapper2|sr|3658	0	-
chr3R	19132451	19132456	297|non-reference|1.0|s2_R1.trim.50x.sample|ngs_te_mapper2|sr|3659	0	+
chr3R	19137124	19138864	Bari1|reference|NA|s2_R1.trim.50x.sample|ngs_te_mapper2|sr|3660	0	+
chr3R	19152204	19152209	297|non-reference|0.24|s2_R1.trim.50x.sample|ngs_te_mapper2|sr|3661	0	-
chr3R	19163675	19163676	1731|non-reference|0.37|s2_R1.trim.50x.sample|ngs_te_mapper2|sr|3662	0	-
chr3R	19222275	19222276	copia|non-reference|0.5|s2_R1.trim.50x.sample|ngs_te_mapper2|sr|3663	0	+
chr3R	19225563	19225564	gypsy1|non-reference|0.17|s2_R1.trim.50x.sample|ngs_te_mapper2|sr|3664	0	-
chr3R	19302940	19302946	mdg3|non-reference|0.84|s2_R1.trim.50x.sample|ngs_te_mapper2|sr|3665	0	-
chr3R	19329785	19329791	1731|non-reference|1.0|s2_R1.trim.50x.sample|ngs_te_mapper2|sr|3666	0	-
chr3R	19489268	19489273	1731|non-reference|0.4|s2_R1.trim.50x.sample|ngs_te_mapper2|sr|3667	0	-
chr3R	19502992	19502998	3S18|non-reference|0.39|s2_R1.trim.50x.sample|ngs_te_mapper2|sr|3668	0	-
chr3R	19532273	19532279	1731|non-reference|0.3|s2_R1.trim.50x.sample|ngs_te_mapper2|sr|3669	0	-
chr3R	19582971	19582978	copia|non-reference|0.21|s2_R1.trim.50x.sample|ngs_te_mapper2|sr|3670	0	-
chr3R	19629573	19629578	297|non-reference|0.27|s2_R1.trim.50x.sample|ngs_te_mapper2|sr|3671	0	+
chr3R	19640873	19640878	1731|non-reference|0.76|s2_R1.trim.50x.sample|ngs_te_mapper2|sr|3672	0	+
chr3R	19650571	19650575	gypsy|non-reference|1.0|s2_R1.trim.50x.sample|ngs_te_mapper2|sr|3673	0	+
chr3R	19678765	19678774	roo|non-reference|1.0|s2_R1.trim.50x.sample|ngs_te_mapper2|sr|3674	0	-
chr3R	19687570	19687574	gypsy|non-reference|0.3|s2_R1.trim.50x.sample|ngs_te_mapper2|sr|3675	0	-
chr3R	19692930	19692936	297|non-reference|1.0|s2_R1.trim.50x.sample|ngs_te_mapper2|sr|3676	0	+
chr3R	19697015	19697020	3S18|non-reference|0.38|s2_R1.trim.50x.sample|ngs_te_mapper2|sr|3677	0	+
chr3R	19756936	19756942	roo|non-reference|1.0|s2_R1.trim.50x.sample|ngs_te_mapper2|sr|3678	0	-
chr3R	19760329	19760334	3S18|non-reference|0.32|s2_R1.trim.50x.sample|ngs_te_mapper2|sr|3679	0	-
chr3R	19824707	19824711	blood|non-reference|0.33|s2_R1.trim.50x.sample|ngs_te_mapper2|sr|3680	0	-
chr3R	19869220	19869227	Stalker2|non-reference|1.0|s2_R1.trim.50x.sample|ngs_te_mapper2|sr|3681	0	-
chr3R	19910339	19910348	copia|non-reference|0.44|s2_R1.trim.50x.sample|ngs_te_mapper2|sr|3682	0	+
chr3R	19967704	19967709	1731|non-reference|1.0|s2_R1.trim.50x.sample|ngs_te_mapper2|sr|3683	0	-
chr3R	20033937	20033943	diver|non-reference|0.2|s2_R1.trim.50x.sample|ngs_te_mapper2|sr|3684	0	-
chr3R	20198849	20198853	1731|non-reference|1.0|s2_R1.trim.50x.sample|ngs_te_mapper2|sr|3685	0	-
chr3R	20225148	20225163	F_element|non-reference|1.0|s2_R1.trim.50x.sample|ngs_te_mapper2|sr|3686	0	-
chr3R	20233063	20233068	297|non-reference|0.83|s2_R1.trim.50x.sample|ngs_te_mapper2|sr|3687	0	+
chr3R	20245070	20245076	1731|non-reference|0.59|s2_R1.trim.50x.sample|ngs_te_mapper2|sr|3688	0	-
chr3R	20257005	20257009	Burdock|non-reference|1.0|s2_R1.trim.50x.sample|ngs_te_mapper2|sr|3689	0	-
chr3R	20264870	20264875	1731|non-reference|1.0|s2_R1.trim.50x.sample|ngs_te_mapper2|sr|3690	0	-
chr3R	20266185	20266191	297|non-reference|1.0|s2_R1.trim.50x.sample|ngs_te_mapper2|sr|3691	0	+
chr3R	20311836	20311840	gypsy|non-reference|0.55|s2_R1.trim.50x.sample|ngs_te_mapper2|sr|3692	0	-
chr3R	20317727	20317734	297|non-reference|0.45|s2_R1.trim.50x.sample|ngs_te_mapper2|sr|3693	0	+
chr3R	20318833	20318839	1731|non-reference|1.0|s2_R1.trim.50x.sample|ngs_te_mapper2|sr|3694	0	-
chr3R	20353820	20353826	1731|non-reference|0.32|s2_R1.trim.50x.sample|ngs_te_mapper2|sr|3695	0	+
chr3R	20430658	20430668	F_element|non-reference|1.0|s2_R1.trim.50x.sample|ngs_te_mapper2|sr|3696	0	+
chr3R	20545300	20545304	gypsy1|non-reference|0.37|s2_R1.trim.50x.sample|ngs_te_mapper2|sr|3697	0	-
chr3R	20546012	20546016	gypsy1|non-reference|0.33|s2_R1.trim.50x.sample|ngs_te_mapper2|sr|3698	0	-
chr3R	20704898	20704902	blood|non-reference|0.52|s2_R1.trim.50x.sample|ngs_te_mapper2|sr|3699	0	+
chr3R	20725531	20725536	roo|non-reference|1.0|s2_R1.trim.50x.sample|ngs_te_mapper2|sr|3700	0	+
chr3R	20739357	20739364	1731|non-reference|0.31|s2_R1.trim.50x.sample|ngs_te_mapper2|sr|3701	0	-
chr3R	20764779	20764785	297|non-reference|0.43|s2_R1.trim.50x.sample|ngs_te_mapper2|sr|3702	0	+
chr3R	20780593	20780599	blood|non-reference|0.57|s2_R1.trim.50x.sample|ngs_te_mapper2|sr|3703	0	-
chr3R	20783673	20783677	mdg1|non-reference|1.0|s2_R1.trim.50x.sample|ngs_te_mapper2|sr|3704	0	-
chr3R	20800401	20800405	blood|non-reference|0.19|s2_R1.trim.50x.sample|ngs_te_mapper2|sr|3705	0	+
chr3R	20809336	20809342	1731|non-reference|0.32|s2_R1.trim.50x.sample|ngs_te_mapper2|sr|3706	0	-
chr3R	20832739	20832751	Juan|non-reference|1.0|s2_R1.trim.50x.sample|ngs_te_mapper2|sr|3707	0	-
chr3R	20845091	20845096	17_6|non-reference|1.0|s2_R1.trim.50x.sample|ngs_te_mapper2|sr|3708	0	+
chr3R	20907762	20907774	jockey|non-reference|0.4|s2_R1.trim.50x.sample|ngs_te_mapper2|sr|3709	0	+
chr3R	20962933	20962939	297|non-reference|0.47|s2_R1.trim.50x.sample|ngs_te_mapper2|sr|3710	0	-
chr3R	21017096	21017102	Idefix|non-reference|1.0|s2_R1.trim.50x.sample|ngs_te_mapper2|sr|3711	0	-
chr3R	21088829	21088833	mdg1|non-reference|0.31|s2_R1.trim.50x.sample|ngs_te_mapper2|sr|3712	0	+
chr3R	21091480	21091484	Burdock|non-reference|1.0|s2_R1.trim.50x.sample|ngs_te_mapper2|sr|3713	0	+
chr3R	21173455	21173460	17_6|non-reference|1.0|s2_R1.trim.50x.sample|ngs_te_mapper2|sr|3714	0	-
chr3R	21189581	21189586	copia|non-reference|0.32|s2_R1.trim.50x.sample|ngs_te_mapper2|sr|3715	0	+
chr3R	21192491	21192496	copia|non-reference|0.57|s2_R1.trim.50x.sample|ngs_te_mapper2|sr|3716	0	+
chr3R	21198399	21198405	1731|non-reference|0.41|s2_R1.trim.50x.sample|ngs_te_mapper2|sr|3717	0	-
chr3R	21271728	21271734	297|non-reference|0.63|s2_R1.trim.50x.sample|ngs_te_mapper2|sr|3718	0	+
chr3R	21277452	21277457	1731|non-reference|0.37|s2_R1.trim.50x.sample|ngs_te_mapper2|sr|3719	0	-
chr3R	21310244	21310248	blood|non-reference|0.76|s2_R1.trim.50x.sample|ngs_te_mapper2|sr|3720	0	+
chr3R	21329330	21329335	297|non-reference|0.41|s2_R1.trim.50x.sample|ngs_te_mapper2|sr|3721	0	+
chr3R	21367825	21367831	3S18|non-reference|0.28|s2_R1.trim.50x.sample|ngs_te_mapper2|sr|3722	0	+
chr3R	21412699	21412703	blood|non-reference|0.5|s2_R1.trim.50x.sample|ngs_te_mapper2|sr|3723	0	+
chr3R	21440395	21440408	Doc|non-reference|1.0|s2_R1.trim.50x.sample|ngs_te_mapper2|sr|3724	0	-
chr3R	21460856	21460866	3S18|non-reference|0.37|s2_R1.trim.50x.sample|ngs_te_mapper2|sr|3725	0	+
chr3R	21485782	21485786	blood|non-reference|0.41|s2_R1.trim.50x.sample|ngs_te_mapper2|sr|3726	0	-
chr3R	21524513	21524525	Juan|non-reference|0.97|s2_R1.trim.50x.sample|ngs_te_mapper2|sr|3727	0	-
chr3R	21585806	21585810	mdg1|non-reference|0.55|s2_R1.trim.50x.sample|ngs_te_mapper2|sr|3728	0	-
chr3R	21614295	21614300	1731|non-reference|0.22|s2_R1.trim.50x.sample|ngs_te_mapper2|sr|3729	0	-
chr3R	21619681	21619687	diver|non-reference|1.0|s2_R1.trim.50x.sample|ngs_te_mapper2|sr|3730	0	+
chr3R	21620834	21620842	1731|non-reference|1.0|s2_R1.trim.50x.sample|ngs_te_mapper2|sr|3731	0	+
chr3R	21652581	21652585	gypsy|non-reference|0.23|s2_R1.trim.50x.sample|ngs_te_mapper2|sr|3732	0	+
chr3R	21653733	21653737	gypsy1|non-reference|0.45|s2_R1.trim.50x.sample|ngs_te_mapper2|sr|3733	0	+
chr3R	21655654	21655669	Juan|non-reference|1.0|s2_R1.trim.50x.sample|ngs_te_mapper2|sr|3734	0	+
chr3R	21659506	21659519	Juan|non-reference|0.97|s2_R1.trim.50x.sample|ngs_te_mapper2|sr|3735	0	+
chr3R	21720093	21720099	1731|non-reference|0.19|s2_R1.trim.50x.sample|ngs_te_mapper2|sr|3736	0	-
chr3R	21761176	21761838	mdg1|reference|NA|s2_R1.trim.50x.sample|ngs_te_mapper2|sr|3737	0	-
chr3R	21761770	21768511	mdg1|reference|NA|s2_R1.trim.50x.sample|ngs_te_mapper2|sr|3738	0	-
chr3R	21848145	21848149	gypsy1|non-reference|0.35|s2_R1.trim.50x.sample|ngs_te_mapper2|sr|3739	0	-
chr3R	21852085	21852089	gypsy1|non-reference|0.24|s2_R1.trim.50x.sample|ngs_te_mapper2|sr|3740	0	-
chr3R	21871072	21871077	copia|non-reference|0.46|s2_R1.trim.50x.sample|ngs_te_mapper2|sr|3741	0	+
chr3R	21884709	21884720	1731|non-reference|0.53|s2_R1.trim.50x.sample|ngs_te_mapper2|sr|3742	0	-
chr3R	21902087	21902094	3S18|non-reference|0.77|s2_R1.trim.50x.sample|ngs_te_mapper2|sr|3743	0	-
chr3R	21923550	21923566	297|non-reference|0.77|s2_R1.trim.50x.sample|ngs_te_mapper2|sr|3744	0	-
chr3R	21942036	21942042	297|non-reference|1.0|s2_R1.trim.50x.sample|ngs_te_mapper2|sr|3745	0	+
chr3R	21945386	21945391	297|non-reference|0.43|s2_R1.trim.50x.sample|ngs_te_mapper2|sr|3746	0	-
chr3R	21950243	21950247	gypsy1|non-reference|0.4|s2_R1.trim.50x.sample|ngs_te_mapper2|sr|3747	0	+
chr3R	21977433	21977439	17_6|non-reference|0.38|s2_R1.trim.50x.sample|ngs_te_mapper2|sr|3748	0	-
chr3R	22034567	22034572	1731|non-reference|0.67|s2_R1.trim.50x.sample|ngs_te_mapper2|sr|3749	0	-
chr3R	22063204	22063210	17_6|non-reference|1.0|s2_R1.trim.50x.sample|ngs_te_mapper2|sr|3750	0	+
chr3R	22112008	22112014	diver|non-reference|1.0|s2_R1.trim.50x.sample|ngs_te_mapper2|sr|3751	0	+
chr3R	22114803	22114809	3S18|non-reference|0.35|s2_R1.trim.50x.sample|ngs_te_mapper2|sr|3752	0	+
chr3R	22205008	22205028	BS|non-reference|0.88|s2_R1.trim.50x.sample|ngs_te_mapper2|sr|3753	0	-
chr3R	22288664	22288670	297|non-reference|0.29|s2_R1.trim.50x.sample|ngs_te_mapper2|sr|3754	0	+
chr3R	22399792	22399798	roo|non-reference|1.0|s2_R1.trim.50x.sample|ngs_te_mapper2|sr|3755	0	-
chr3R	22455324	22455326	gypsy1|non-reference|0.32|s2_R1.trim.50x.sample|ngs_te_mapper2|sr|3756	0	-
chr3R	22516019	22516031	jockey|non-reference|0.47|s2_R1.trim.50x.sample|ngs_te_mapper2|sr|3757	0	+
chr3R	22525737	22525741	gypsy|non-reference|0.37|s2_R1.trim.50x.sample|ngs_te_mapper2|sr|3758	0	-
chr3R	22560491	22560497	3S18|non-reference|0.33|s2_R1.trim.50x.sample|ngs_te_mapper2|sr|3759	0	+
chr3R	22590177	22590181	mdg1|non-reference|0.2|s2_R1.trim.50x.sample|ngs_te_mapper2|sr|3760	0	-
chr3R	22628939	22628943	mdg1|non-reference|1.0|s2_R1.trim.50x.sample|ngs_te_mapper2|sr|3761	0	+
chr3R	22632574	22632580	1731|non-reference|1.0|s2_R1.trim.50x.sample|ngs_te_mapper2|sr|3762	0	-
chr3R	22634962	22634966	blood|non-reference|0.3|s2_R1.trim.50x.sample|ngs_te_mapper2|sr|3763	0	+
chr3R	22635098	22635103	17_6|non-reference|0.32|s2_R1.trim.50x.sample|ngs_te_mapper2|sr|3764	0	-
chr3R	22766435	22766441	17_6|non-reference|1.0|s2_R1.trim.50x.sample|ngs_te_mapper2|sr|3765	0	+
chr3R	22834918	22834924	3S18|non-reference|0.42|s2_R1.trim.50x.sample|ngs_te_mapper2|sr|3766	0	+
chr3R	22905886	22905891	blood|non-reference|0.45|s2_R1.trim.50x.sample|ngs_te_mapper2|sr|3767	0	+
chr3R	22909893	22909897	mdg1|non-reference|1.0|s2_R1.trim.50x.sample|ngs_te_mapper2|sr|3768	0	-
chr3R	22993960	22993965	1731|non-reference|0.71|s2_R1.trim.50x.sample|ngs_te_mapper2|sr|3769	0	-
chr3R	22995869	22995874	mdg1|non-reference|1.0|s2_R1.trim.50x.sample|ngs_te_mapper2|sr|3770	0	-
chr3R	23039229	23039235	1731|non-reference|0.47|s2_R1.trim.50x.sample|ngs_te_mapper2|sr|3771	0	-
chr3R	23058012	23058029	Juan|non-reference|1.0|s2_R1.trim.50x.sample|ngs_te_mapper2|sr|3772	0	+
chr3R	23158758	23158762	blood|non-reference|0.56|s2_R1.trim.50x.sample|ngs_te_mapper2|sr|3773	0	+
chr3R	23237094	23237108	blood|non-reference|0.28|s2_R1.trim.50x.sample|ngs_te_mapper2|sr|3774	0	-
chr3R	23258296	23258301	blood|non-reference|0.27|s2_R1.trim.50x.sample|ngs_te_mapper2|sr|3775	0	-
chr3R	23290626	23290637	jockey|non-reference|1.0|s2_R1.trim.50x.sample|ngs_te_mapper2|sr|3776	0	+
chr3R	23321967	23321972	17_6|non-reference|0.17|s2_R1.trim.50x.sample|ngs_te_mapper2|sr|3777	0	+
chr3R	23326347	23326351	gypsy|non-reference|0.28|s2_R1.trim.50x.sample|ngs_te_mapper2|sr|3778	0	+
chr3R	23326804	23326808	gypsy|non-reference|0.14|s2_R1.trim.50x.sample|ngs_te_mapper2|sr|3779	0	+
chr3R	23341097	23341103	copia|non-reference|0.1|s2_R1.trim.50x.sample|ngs_te_mapper2|sr|3780	0	+
chr3R	23341502	23341507	copia|non-reference|0.16|s2_R1.trim.50x.sample|ngs_te_mapper2|sr|3781	0	-
chr3R	23341519	23341529	gypsy1|non-reference|0.22|s2_R1.trim.50x.sample|ngs_te_mapper2|sr|3782	0	-
chr3R	23361361	23361363	gypsy1|non-reference|0.25|s2_R1.trim.50x.sample|ngs_te_mapper2|sr|3783	0	+
chr3R	23375144	23375149	3S18|non-reference|0.42|s2_R1.trim.50x.sample|ngs_te_mapper2|sr|3784	0	-
chr3R	23422856	23422861	1731|non-reference|0.25|s2_R1.trim.50x.sample|ngs_te_mapper2|sr|3785	0	+
chr3R	23427132	23427133	17_6|non-reference|0.33|s2_R1.trim.50x.sample|ngs_te_mapper2|sr|3786	0	-
chr3R	23470681	23470686	roo|non-reference|1.0|s2_R1.trim.50x.sample|ngs_te_mapper2|sr|3787	0	+
chr3R	23483624	23483628	Stalker2|non-reference|1.0|s2_R1.trim.50x.sample|ngs_te_mapper2|sr|3788	0	-
chr3R	23496679	23496684	1731|non-reference|0.41|s2_R1.trim.50x.sample|ngs_te_mapper2|sr|3789	0	-
chr3R	23569613	23569624	jockey|non-reference|0.18|s2_R1.trim.50x.sample|ngs_te_mapper2|sr|3790	0	+
chr3R	23597211	23597215	blood|non-reference|0.26|s2_R1.trim.50x.sample|ngs_te_mapper2|sr|3791	0	-
chr3R	23597845	23597857	F_element|non-reference|1.0|s2_R1.trim.50x.sample|ngs_te_mapper2|sr|3792	0	+
chr3R	23647928	23647933	blood|non-reference|0.18|s2_R1.trim.50x.sample|ngs_te_mapper2|sr|3793	0	+
chr3R	23740035	23740040	1731|non-reference|1.0|s2_R1.trim.50x.sample|ngs_te_mapper2|sr|3794	0	-
chr3R	23800858	23800863	297|non-reference|1.0|s2_R1.trim.50x.sample|ngs_te_mapper2|sr|3795	0	+
chr3R	23863842	23863847	1731|non-reference|0.48|s2_R1.trim.50x.sample|ngs_te_mapper2|sr|3796	0	+
chr3R	23866001	23866010	297|non-reference|0.95|s2_R1.trim.50x.sample|ngs_te_mapper2|sr|3797	0	+
chr3R	23869774	23869780	diver|non-reference|1.0|s2_R1.trim.50x.sample|ngs_te_mapper2|sr|3798	0	-
chr3R	23877940	23877945	297|non-reference|1.0|s2_R1.trim.50x.sample|ngs_te_mapper2|sr|3799	0	+
chr3R	23881801	23881807	copia|non-reference|1.0|s2_R1.trim.50x.sample|ngs_te_mapper2|sr|3800	0	+
chr3R	23940640	23940645	412|non-reference|1.0|s2_R1.trim.50x.sample|ngs_te_mapper2|sr|3801	0	-
chr3R	23968957	23968961	gypsy|non-reference|0.39|s2_R1.trim.50x.sample|ngs_te_mapper2|sr|3802	0	-
chr3R	24006023	24006028	297|non-reference|1.0|s2_R1.trim.50x.sample|ngs_te_mapper2|sr|3803	0	-
chr3R	24021077	24021082	mdg1|non-reference|1.0|s2_R1.trim.50x.sample|ngs_te_mapper2|sr|3804	0	+
chr3R	24081325	24081332	1731|non-reference|1.0|s2_R1.trim.50x.sample|ngs_te_mapper2|sr|3805	0	-
chr3R	24096589	24096596	1731|non-reference|0.93|s2_R1.trim.50x.sample|ngs_te_mapper2|sr|3806	0	-
chr3R	24102432	24102437	copia|non-reference|0.58|s2_R1.trim.50x.sample|ngs_te_mapper2|sr|3807	0	-
chr3R	24124503	24124507	gypsy|non-reference|0.64|s2_R1.trim.50x.sample|ngs_te_mapper2|sr|3808	0	+
chr3R	24261661	24261666	1731|non-reference|0.67|s2_R1.trim.50x.sample|ngs_te_mapper2|sr|3809	0	+
chr3R	24271028	24271040	Juan|non-reference|0.34|s2_R1.trim.50x.sample|ngs_te_mapper2|sr|3810	0	-
chr3R	24278635	24278642	roo|non-reference|1.0|s2_R1.trim.50x.sample|ngs_te_mapper2|sr|3811	0	+
chr3R	24279389	24279455	INE_1|reference|NA|s2_R1.trim.50x.sample|ngs_te_mapper2|sr|3812	0	-
chr3R	24402038	24402044	3S18|non-reference|0.96|s2_R1.trim.50x.sample|ngs_te_mapper2|sr|3813	0	-
chr3R	24421361	24421367	roo|non-reference|1.0|s2_R1.trim.50x.sample|ngs_te_mapper2|sr|3814	0	-
chr3R	24493332	24493483	BS|reference|NA|s2_R1.trim.50x.sample|ngs_te_mapper2|sr|3815	0	+
chr3R	24542552	24542558	blood|non-reference|0.55|s2_R1.trim.50x.sample|ngs_te_mapper2|sr|3816	0	+
chr3R	24594689	24594777	pogo|reference|NA|s2_R1.trim.50x.sample|ngs_te_mapper2|sr|3817	0	+
chr3R	24594786	24594874	pogo|reference|NA|s2_R1.trim.50x.sample|ngs_te_mapper2|sr|3818	0	+
chr3R	24597909	24597913	blood|non-reference|0.64|s2_R1.trim.50x.sample|ngs_te_mapper2|sr|3819	0	+
chr3R	24600632	24600638	1731|non-reference|1.0|s2_R1.trim.50x.sample|ngs_te_mapper2|sr|3820	0	+
chr3R	24609868	24609875	3S18|non-reference|1.0|s2_R1.trim.50x.sample|ngs_te_mapper2|sr|3821	0	-
chr3R	24635066	24635071	blood|non-reference|1.0|s2_R1.trim.50x.sample|ngs_te_mapper2|sr|3822	0	+
chr3R	24729932	24729938	1731|non-reference|1.0|s2_R1.trim.50x.sample|ngs_te_mapper2|sr|3823	0	+
chr3R	24789986	24789993	diver|non-reference|0.29|s2_R1.trim.50x.sample|ngs_te_mapper2|sr|3824	0	+
chr3R	24792362	24792366	blood|non-reference|1.0|s2_R1.trim.50x.sample|ngs_te_mapper2|sr|3825	0	+
chr3R	24830167	24830171	blood|non-reference|0.25|s2_R1.trim.50x.sample|ngs_te_mapper2|sr|3826	0	-
chr3R	24842159	24842164	1731|non-reference|0.6|s2_R1.trim.50x.sample|ngs_te_mapper2|sr|3827	0	+
chr3R	25023312	25023318	diver|non-reference|0.3|s2_R1.trim.50x.sample|ngs_te_mapper2|sr|3828	0	-
chr3R	25121722	25121727	1731|non-reference|1.0|s2_R1.trim.50x.sample|ngs_te_mapper2|sr|3829	0	-
chr3R	25169204	25169208	blood|non-reference|0.59|s2_R1.trim.50x.sample|ngs_te_mapper2|sr|3830	0	-
chr3R	25286878	25286883	1731|non-reference|0.51|s2_R1.trim.50x.sample|ngs_te_mapper2|sr|3831	0	-
chr3R	25386292	25386297	1731|non-reference|0.53|s2_R1.trim.50x.sample|ngs_te_mapper2|sr|3832	0	-
chr3R	25436421	25436426	diver|non-reference|1.0|s2_R1.trim.50x.sample|ngs_te_mapper2|sr|3833	0	+
chr3R	25436676	25436680	blood|non-reference|0.32|s2_R1.trim.50x.sample|ngs_te_mapper2|sr|3834	0	+
chr3R	25438453	25438458	1731|non-reference|1.0|s2_R1.trim.50x.sample|ngs_te_mapper2|sr|3835	0	+
chr3R	25451237	25451246	1731|non-reference|1.0|s2_R1.trim.50x.sample|ngs_te_mapper2|sr|3836	0	+
chr3R	25523609	25523614	copia|non-reference|1.0|s2_R1.trim.50x.sample|ngs_te_mapper2|sr|3837	0	+
chr3R	25538489	25538495	roo|non-reference|1.0|s2_R1.trim.50x.sample|ngs_te_mapper2|sr|3838	0	-
chr3R	25603116	25603121	3S18|non-reference|0.42|s2_R1.trim.50x.sample|ngs_te_mapper2|sr|3839	0	+
chr3R	25643918	25643922	blood|non-reference|1.0|s2_R1.trim.50x.sample|ngs_te_mapper2|sr|3840	0	+
chr3R	25652662	25652666	mdg1|non-reference|0.96|s2_R1.trim.50x.sample|ngs_te_mapper2|sr|3841	0	+
chr3R	25741411	25741417	1731|non-reference|1.0|s2_R1.trim.50x.sample|ngs_te_mapper2|sr|3842	0	+
chr3R	25750300	25750313	jockey|non-reference|0.26|s2_R1.trim.50x.sample|ngs_te_mapper2|sr|3843	0	+
chr3R	25754149	25754163	jockey|non-reference|1.0|s2_R1.trim.50x.sample|ngs_te_mapper2|sr|3844	0	-
chr3R	25870706	25870711	1731|non-reference|0.43|s2_R1.trim.50x.sample|ngs_te_mapper2|sr|3845	0	+
chr3R	25876230	25876235	blood|non-reference|1.0|s2_R1.trim.50x.sample|ngs_te_mapper2|sr|3846	0	-
chr3R	25876901	25876906	blood|non-reference|1.0|s2_R1.trim.50x.sample|ngs_te_mapper2|sr|3847	0	+
chr3R	25877221	25877227	297|non-reference|1.0|s2_R1.trim.50x.sample|ngs_te_mapper2|sr|3848	0	+
chr3R	25968373	25968377	412|non-reference|1.0|s2_R1.trim.50x.sample|ngs_te_mapper2|sr|3849	0	+
chr3R	25994714	25994719	297|non-reference|1.0|s2_R1.trim.50x.sample|ngs_te_mapper2|sr|3850	0	+
chr3R	26007066	26007072	297|non-reference|1.0|s2_R1.trim.50x.sample|ngs_te_mapper2|sr|3851	0	-
chr3R	26009358	26009363	blood|non-reference|0.3|s2_R1.trim.50x.sample|ngs_te_mapper2|sr|3852	0	+
chr3R	26086063	26086068	blood|non-reference|0.59|s2_R1.trim.50x.sample|ngs_te_mapper2|sr|3853	0	+
chr3R	26098048	26098052	blood|non-reference|0.89|s2_R1.trim.50x.sample|ngs_te_mapper2|sr|3854	0	-
chr3R	26113351	26117406	Tirant|reference|NA|s2_R1.trim.50x.sample|ngs_te_mapper2|sr|3855	0	+
chr3R	26122217	26122219	17_6|non-reference|0.96|s2_R1.trim.50x.sample|ngs_te_mapper2|sr|3856	0	-
chr3R	26158056	26158062	mdg3|non-reference|1.0|s2_R1.trim.50x.sample|ngs_te_mapper2|sr|3857	0	+
chr3R	26228690	26228694	gypsy1|non-reference|0.63|s2_R1.trim.50x.sample|ngs_te_mapper2|sr|3858	0	+
chr3R	26234460	26234464	gypsy1|non-reference|0.61|s2_R1.trim.50x.sample|ngs_te_mapper2|sr|3859	0	-
chr3R	26235852	26235859	1731|non-reference|1.0|s2_R1.trim.50x.sample|ngs_te_mapper2|sr|3860	0	-
chr3R	26237534	26237542	297|non-reference|1.0|s2_R1.trim.50x.sample|ngs_te_mapper2|sr|3861	0	+
chr3R	26254034	26254046	jockey|non-reference|1.0|s2_R1.trim.50x.sample|ngs_te_mapper2|sr|3862	0	-
chr3R	26259733	26259737	gypsy1|non-reference|1.0|s2_R1.trim.50x.sample|ngs_te_mapper2|sr|3863	0	-
chr3R	26310203	26310207	blood|non-reference|0.46|s2_R1.trim.50x.sample|ngs_te_mapper2|sr|3864	0	-
chr3R	26332696	26332701	copia|non-reference|1.0|s2_R1.trim.50x.sample|ngs_te_mapper2|sr|3865	0	+
chr3R	26416907	26416911	opus|non-reference|1.0|s2_R1.trim.50x.sample|ngs_te_mapper2|sr|3866	0	-
chr3R	26467408	26467414	mdg1|non-reference|1.0|s2_R1.trim.50x.sample|ngs_te_mapper2|sr|3867	0	-
chr3R	26526608	26526613	roo|non-reference|1.0|s2_R1.trim.50x.sample|ngs_te_mapper2|sr|3868	0	+
chr3R	26527706	26527712	roo|non-reference|1.0|s2_R1.trim.50x.sample|ngs_te_mapper2|sr|3869	0	-
chr3R	26765334	26765338	blood|non-reference|0.5|s2_R1.trim.50x.sample|ngs_te_mapper2|sr|3870	0	+
chr3R	26798340	26798345	blood|non-reference|0.58|s2_R1.trim.50x.sample|ngs_te_mapper2|sr|3871	0	-
chr3R	26804461	26804466	17_6|non-reference|0.73|s2_R1.trim.50x.sample|ngs_te_mapper2|sr|3872	0	-
chr3R	26817997	26818002	Stalker2|non-reference|1.0|s2_R1.trim.50x.sample|ngs_te_mapper2|sr|3873	0	+
chr3R	26894157	26894163	diver|non-reference|0.32|s2_R1.trim.50x.sample|ngs_te_mapper2|sr|3874	0	+
chr3R	26897162	26897167	copia|non-reference|0.36|s2_R1.trim.50x.sample|ngs_te_mapper2|sr|3875	0	+
chr3R	27067731	27067737	17_6|non-reference|1.0|s2_R1.trim.50x.sample|ngs_te_mapper2|sr|3876	0	+
chr3R	27136501	27136505	Burdock|non-reference|1.0|s2_R1.trim.50x.sample|ngs_te_mapper2|sr|3877	0	-
chr3R	27188016	27188018	297|non-reference|1.0|s2_R1.trim.50x.sample|ngs_te_mapper2|sr|3878	0	+
chr3R	27280573	27280577	gypsy1|non-reference|0.31|s2_R1.trim.50x.sample|ngs_te_mapper2|sr|3879	0	-
chr3R	27441904	27441917	Ivk|non-reference|1.0|s2_R1.trim.50x.sample|ngs_te_mapper2|sr|3880	0	+
chr3R	27541046	27541051	3S18|non-reference|0.33|s2_R1.trim.50x.sample|ngs_te_mapper2|sr|3881	0	+
chr3R	27588496	27588501	blood|non-reference|0.28|s2_R1.trim.50x.sample|ngs_te_mapper2|sr|3882	0	-
chr3R	27593431	27593435	roo|non-reference|1.0|s2_R1.trim.50x.sample|ngs_te_mapper2|sr|3883	0	+
chr3R	27604466	27604470	gypsy1|non-reference|0.29|s2_R1.trim.50x.sample|ngs_te_mapper2|sr|3884	0	+
chr3R	27665154	27665160	3S18|non-reference|0.4|s2_R1.trim.50x.sample|ngs_te_mapper2|sr|3885	0	-
chr3R	27682304	27682310	3S18|non-reference|0.47|s2_R1.trim.50x.sample|ngs_te_mapper2|sr|3886	0	-
chr3R	27716451	27716457	diver|non-reference|1.0|s2_R1.trim.50x.sample|ngs_te_mapper2|sr|3887	0	-
chr3R	27946795	27946799	gypsy1|non-reference|0.27|s2_R1.trim.50x.sample|ngs_te_mapper2|sr|3888	0	-
chr3R	28037636	28037641	1731|non-reference|0.49|s2_R1.trim.50x.sample|ngs_te_mapper2|sr|3889	0	-
chr3R	28105617	28105621	412|non-reference|1.0|s2_R1.trim.50x.sample|ngs_te_mapper2|sr|3890	0	-
chr3R	28139622	28139628	1731|non-reference|0.26|s2_R1.trim.50x.sample|ngs_te_mapper2|sr|3891	0	-
chr3R	28205485	28205489	blood|non-reference|0.28|s2_R1.trim.50x.sample|ngs_te_mapper2|sr|3892	0	+
chr3R	28255474	28255832	jockey|reference|NA|s2_R1.trim.50x.sample|ngs_te_mapper2|sr|3893	0	+
chr3R	28328543	28328545	17_6|non-reference|0.23|s2_R1.trim.50x.sample|ngs_te_mapper2|sr|3894	0	+
chr3R	28372023	28372029	roo|non-reference|1.0|s2_R1.trim.50x.sample|ngs_te_mapper2|sr|3895	0	-
chr3R	28403863	28403878	297|non-reference|1.0|s2_R1.trim.50x.sample|ngs_te_mapper2|sr|3896	0	+
chr3R	28426797	28426803	17_6|non-reference|0.77|s2_R1.trim.50x.sample|ngs_te_mapper2|sr|3897	0	-
chr3R	28441047	28441051	blood|non-reference|1.0|s2_R1.trim.50x.sample|ngs_te_mapper2|sr|3898	0	-
chr3R	28515740	28515747	1731|non-reference|1.0|s2_R1.trim.50x.sample|ngs_te_mapper2|sr|3899	0	+
chr3R	28536744	28536749	blood|non-reference|1.0|s2_R1.trim.50x.sample|ngs_te_mapper2|sr|3900	0	-
chr3R	28540022	28540024	17_6|non-reference|1.0|s2_R1.trim.50x.sample|ngs_te_mapper2|sr|3901	0	-
chr3R	28557496	28557503	3S18|non-reference|1.0|s2_R1.trim.50x.sample|ngs_te_mapper2|sr|3902	0	-
chr3R	28618413	28618419	17_6|non-reference|1.0|s2_R1.trim.50x.sample|ngs_te_mapper2|sr|3903	0	+
chr3R	28662557	28662569	jockey|non-reference|0.75|s2_R1.trim.50x.sample|ngs_te_mapper2|sr|3904	0	-
chr3R	28831798	28831805	1731|non-reference|1.0|s2_R1.trim.50x.sample|ngs_te_mapper2|sr|3905	0	+
chr3R	28865572	28865577	blood|non-reference|0.71|s2_R1.trim.50x.sample|ngs_te_mapper2|sr|3906	0	+
chr3R	28877996	28878000	mdg3|non-reference|1.0|s2_R1.trim.50x.sample|ngs_te_mapper2|sr|3907	0	+
chr3R	29021141	29021145	gypsy1|non-reference|0.74|s2_R1.trim.50x.sample|ngs_te_mapper2|sr|3908	0	+
chr3R	29025448	29025890	S_element|reference|NA|s2_R1.trim.50x.sample|ngs_te_mapper2|sr|3909	0	+
chr3R	29075516	29075523	roo|non-reference|1.0|s2_R1.trim.50x.sample|ngs_te_mapper2|sr|3910	0	+
chr3R	29172227	29172237	3S18|non-reference|0.65|s2_R1.trim.50x.sample|ngs_te_mapper2|sr|3911	0	+
chr3R	29212426	29212430	mdg3|non-reference|0.35|s2_R1.trim.50x.sample|ngs_te_mapper2|sr|3912	0	-
chr3R	29228285	29228291	1731|non-reference|0.34|s2_R1.trim.50x.sample|ngs_te_mapper2|sr|3913	0	-
chr3R	29229378	29229383	F_element|non-reference|0.61|s2_R1.trim.50x.sample|ngs_te_mapper2|sr|3914	0	+
chr3R	29243912	29243918	17_6|non-reference|0.49|s2_R1.trim.50x.sample|ngs_te_mapper2|sr|3915	0	+
chr3R	29256785	29256790	copia|non-reference|0.21|s2_R1.trim.50x.sample|ngs_te_mapper2|sr|3916	0	+
chr3R	29259529	29259533	gtwin|non-reference|0.15|s2_R1.trim.50x.sample|ngs_te_mapper2|sr|3917	0	+
chr3R	29290544	29290549	gypsy|non-reference|0.51|s2_R1.trim.50x.sample|ngs_te_mapper2|sr|3918	0	+
chr3R	29291752	29291756	gypsy1|non-reference|0.27|s2_R1.trim.50x.sample|ngs_te_mapper2|sr|3919	0	+
chr3R	29343227	29343235	roo|non-reference|0.96|s2_R1.trim.50x.sample|ngs_te_mapper2|sr|3920	0	-
chr3R	29375950	29375955	Stalker2|non-reference|0.96|s2_R1.trim.50x.sample|ngs_te_mapper2|sr|3921	0	-
chr3R	29682599	29682613	jockey|non-reference|0.43|s2_R1.trim.50x.sample|ngs_te_mapper2|sr|3922	0	-
chr3R	29733083	29733085	17_6|non-reference|1.0|s2_R1.trim.50x.sample|ngs_te_mapper2|sr|3923	0	-
chr3R	29745240	29745253	Juan|non-reference|0.17|s2_R1.trim.50x.sample|ngs_te_mapper2|sr|3924	0	-
chr3R	29784377	29784382	297|non-reference|0.3|s2_R1.trim.50x.sample|ngs_te_mapper2|sr|3925	0	+
chr3R	29840436	29840442	roo|non-reference|0.54|s2_R1.trim.50x.sample|ngs_te_mapper2|sr|3926	0	+
chr3R	29852578	29852584	diver|non-reference|0.85|s2_R1.trim.50x.sample|ngs_te_mapper2|sr|3927	0	-
chr3R	29980600	29980608	Doc|non-reference|1.0|s2_R1.trim.50x.sample|ngs_te_mapper2|sr|3928	0	-
chr3R	30044961	30044967	297|non-reference|1.0|s2_R1.trim.50x.sample|ngs_te_mapper2|sr|3929	0	+
chr3R	30059772	30059776	blood|non-reference|0.27|s2_R1.trim.50x.sample|ngs_te_mapper2|sr|3930	0	+
chr3R	30063987	30063992	3S18|non-reference|0.44|s2_R1.trim.50x.sample|ngs_te_mapper2|sr|3931	0	+
chr3R	30096657	30096663	diver|non-reference|0.7|s2_R1.trim.50x.sample|ngs_te_mapper2|sr|3932	0	+
chr3R	30197761	30197766	297|non-reference|1.0|s2_R1.trim.50x.sample|ngs_te_mapper2|sr|3933	0	+
chr3R	30216536	30216542	297|non-reference|1.0|s2_R1.trim.50x.sample|ngs_te_mapper2|sr|3934	0	-
chr3R	30240244	30240250	17_6|non-reference|1.0|s2_R1.trim.50x.sample|ngs_te_mapper2|sr|3935	0	-
chr3R	30243628	30243639	jockey|non-reference|0.33|s2_R1.trim.50x.sample|ngs_te_mapper2|sr|3936	0	+
chr3R	30256954	30256961	1731|non-reference|0.34|s2_R1.trim.50x.sample|ngs_te_mapper2|sr|3937	0	+
chr3R	30271717	30271721	blood|non-reference|0.77|s2_R1.trim.50x.sample|ngs_te_mapper2|sr|3938	0	-
chr3R	30302611	30302616	copia|non-reference|0.82|s2_R1.trim.50x.sample|ngs_te_mapper2|sr|3939	0	-
chr3R	30310077	30310082	gypsy|non-reference|0.2|s2_R1.trim.50x.sample|ngs_te_mapper2|sr|3940	0	+
chr3R	30344191	30344205	jockey|non-reference|0.86|s2_R1.trim.50x.sample|ngs_te_mapper2|sr|3941	0	+
chr3R	30345732	30345736	17_6|non-reference|1.0|s2_R1.trim.50x.sample|ngs_te_mapper2|sr|3942	0	-
chr3R	30355390	30355394	blood|non-reference|1.0|s2_R1.trim.50x.sample|ngs_te_mapper2|sr|3943	0	+
chr3R	30388877	30388893	Juan|non-reference|1.0|s2_R1.trim.50x.sample|ngs_te_mapper2|sr|3944	0	+
chr3R	30460196	30460200	gtwin|non-reference|0.13|s2_R1.trim.50x.sample|ngs_te_mapper2|sr|3945	0	+
chr3R	30466788	30466794	gypsy1|non-reference|0.55|s2_R1.trim.50x.sample|ngs_te_mapper2|sr|3946	0	+
chr3R	30509473	30509477	blood|non-reference|0.31|s2_R1.trim.50x.sample|ngs_te_mapper2|sr|3947	0	+
chr3R	30511653	30511657	blood|non-reference|0.29|s2_R1.trim.50x.sample|ngs_te_mapper2|sr|3948	0	-
chr3R	30526959	30526965	297|non-reference|0.67|s2_R1.trim.50x.sample|ngs_te_mapper2|sr|3949	0	-
chr3R	30565574	30565578	gypsy1|non-reference|0.75|s2_R1.trim.50x.sample|ngs_te_mapper2|sr|3950	0	-
chr3R	30609664	30609668	blood|non-reference|0.19|s2_R1.trim.50x.sample|ngs_te_mapper2|sr|3951	0	+
chr3R	30734489	30734493	gypsy1|non-reference|0.46|s2_R1.trim.50x.sample|ngs_te_mapper2|sr|3952	0	-
chr3R	30746992	30746996	gypsy1|non-reference|0.43|s2_R1.trim.50x.sample|ngs_te_mapper2|sr|3953	0	+
chr3R	30748590	30748594	gypsy|non-reference|0.17|s2_R1.trim.50x.sample|ngs_te_mapper2|sr|3954	0	+
chr3R	30776924	30776930	copia|non-reference|0.29|s2_R1.trim.50x.sample|ngs_te_mapper2|sr|3955	0	-
chr3R	30777122	30777136	jockey|non-reference|1.0|s2_R1.trim.50x.sample|ngs_te_mapper2|sr|3956	0	-
chr3R	30780628	30780633	1731|non-reference|1.0|s2_R1.trim.50x.sample|ngs_te_mapper2|sr|3957	0	-
chr3R	30780811	30780817	17_6|non-reference|1.0|s2_R1.trim.50x.sample|ngs_te_mapper2|sr|3958	0	+
chr3R	30799376	30799381	297|non-reference|1.0|s2_R1.trim.50x.sample|ngs_te_mapper2|sr|3959	0	+
chr3R	30800026	30800030	gypsy|non-reference|0.34|s2_R1.trim.50x.sample|ngs_te_mapper2|sr|3960	0	-
chr3R	30802443	30802445	gypsy1|non-reference|0.67|s2_R1.trim.50x.sample|ngs_te_mapper2|sr|3961	0	-
chr3R	30812932	30812937	copia|non-reference|0.27|s2_R1.trim.50x.sample|ngs_te_mapper2|sr|3962	0	+
chr3R	30833344	30833350	297|non-reference|1.0|s2_R1.trim.50x.sample|ngs_te_mapper2|sr|3963	0	+
chr3R	30843323	30843328	17_6|non-reference|0.34|s2_R1.trim.50x.sample|ngs_te_mapper2|sr|3964	0	+
chr3R	30930534	30930539	297|non-reference|0.32|s2_R1.trim.50x.sample|ngs_te_mapper2|sr|3965	0	-
chr3R	31086015	31086019	blood|non-reference|0.69|s2_R1.trim.50x.sample|ngs_te_mapper2|sr|3966	0	+
chr3R	31120219	31120223	17_6|non-reference|1.0|s2_R1.trim.50x.sample|ngs_te_mapper2|sr|3967	0	+
chr3R	31156886	31156890	blood|non-reference|0.42|s2_R1.trim.50x.sample|ngs_te_mapper2|sr|3968	0	-
chr3R	31251419	31251423	blood|non-reference|0.71|s2_R1.trim.50x.sample|ngs_te_mapper2|sr|3969	0	+
chr3R	31310585	31310596	Juan|non-reference|0.16|s2_R1.trim.50x.sample|ngs_te_mapper2|sr|3970	0	-
chr3R	31310736	31310742	297|non-reference|1.0|s2_R1.trim.50x.sample|ngs_te_mapper2|sr|3971	0	-
chr3R	31421677	31421681	gypsy1|non-reference|0.24|s2_R1.trim.50x.sample|ngs_te_mapper2|sr|3972	0	-
chr3R	31422462	31422469	copia|non-reference|0.39|s2_R1.trim.50x.sample|ngs_te_mapper2|sr|3973	0	+
chr3R	31426286	31426296	BS|non-reference|1.0|s2_R1.trim.50x.sample|ngs_te_mapper2|sr|3974	0	-
chr3R	31458168	31458179	jockey|non-reference|0.28|s2_R1.trim.50x.sample|ngs_te_mapper2|sr|3975	0	-
chr3R	31566575	31566580	3S18|non-reference|0.28|s2_R1.trim.50x.sample|ngs_te_mapper2|sr|3976	0	+
chr3R	31605864	31605868	blood|non-reference|0.21|s2_R1.trim.50x.sample|ngs_te_mapper2|sr|3977	0	-
chr3R	31613416	31613477	roo|reference|NA|s2_R1.trim.50x.sample|ngs_te_mapper2|sr|3978	0	+
chr3R	31662819	31662826	297|non-reference|0.86|s2_R1.trim.50x.sample|ngs_te_mapper2|sr|3979	0	+
chr3R	31673169	31673173	gypsy|non-reference|0.33|s2_R1.trim.50x.sample|ngs_te_mapper2|sr|3980	0	+
chr3R	31767804	31767812	3S18|non-reference|0.4|s2_R1.trim.50x.sample|ngs_te_mapper2|sr|3981	0	-
chr3R	31837817	31837823	blood|non-reference|0.86|s2_R1.trim.50x.sample|ngs_te_mapper2|sr|3982	0	+
chr3R	31841871	31841875	Stalker2|non-reference|1.0|s2_R1.trim.50x.sample|ngs_te_mapper2|sr|3983	0	+
chr3R	31842530	31842535	3S18|non-reference|0.22|s2_R1.trim.50x.sample|ngs_te_mapper2|sr|3984	0	-
chr3R	31846247	31846253	diver|non-reference|0.43|s2_R1.trim.50x.sample|ngs_te_mapper2|sr|3985	0	+
chr3R	31847269	31847273	mdg1|non-reference|0.32|s2_R1.trim.50x.sample|ngs_te_mapper2|sr|3986	0	+
chr3R	31861629	31861635	roo|non-reference|1.0|s2_R1.trim.50x.sample|ngs_te_mapper2|sr|3987	0	-
chr3R	31928731	31928743	jockey|non-reference|0.38|s2_R1.trim.50x.sample|ngs_te_mapper2|sr|3988	0	+
chr3R	31970851	31970857	17_6|non-reference|1.0|s2_R1.trim.50x.sample|ngs_te_mapper2|sr|3989	0	-
chr3R	31972985	31972991	roo|non-reference|0.74|s2_R1.trim.50x.sample|ngs_te_mapper2|sr|3990	0	+
chr3R	31975093	31975099	diver|non-reference|0.38|s2_R1.trim.50x.sample|ngs_te_mapper2|sr|3991	0	-
chr3R	31976040	31976044	gypsy|non-reference|0.38|s2_R1.trim.50x.sample|ngs_te_mapper2|sr|3992	0	+
chr3R	31992654	31992660	17_6|non-reference|1.0|s2_R1.trim.50x.sample|ngs_te_mapper2|sr|3993	0	+
chr3R	32022898	32022900	pogo|non-reference|1.0|s2_R1.trim.50x.sample|ngs_te_mapper2|sr|3994	0	+
chr3R	32038243	32038253	Doc|non-reference|1.0|s2_R1.trim.50x.sample|ngs_te_mapper2|sr|3995	0	-
chr3R	32062635	32062696	Ivk|reference|NA|s2_R1.trim.50x.sample|ngs_te_mapper2|sr|3996	0	-
chr4	34613	35293	1360|reference|NA|s2_R1.trim.50x.sample|ngs_te_mapper2|sr|3997	0	+
chr4	54783	55394	INE_1|reference|NA|s2_R1.trim.50x.sample|ngs_te_mapper2|sr|3998	0	-
chr4	56366	56374	1731|non-reference|1.0|s2_R1.trim.50x.sample|ngs_te_mapper2|sr|3999	0	-
chr4	114883	115695	G5|reference|NA|s2_R1.trim.50x.sample|ngs_te_mapper2|sr|4000	0	-
chr4	126595	126666	Tc1|reference|NA|s2_R1.trim.50x.sample|ngs_te_mapper2|sr|4001	0	-
chr4	129235	129239	gypsy|non-reference|0.94|s2_R1.trim.50x.sample|ngs_te_mapper2|sr|4002	0	-
chr4	143749	145333	I_element|reference|NA|s2_R1.trim.50x.sample|ngs_te_mapper2|sr|4003	0	+
chr4	209521	209946	Cr1a|reference|NA|s2_R1.trim.50x.sample|ngs_te_mapper2|sr|4004	0	-
chr4	221805	222508	Tc1_2|reference|NA|s2_R1.trim.50x.sample|ngs_te_mapper2|sr|4005	0	+
chr4	226317	226986	S_element|reference|NA|s2_R1.trim.50x.sample|ngs_te_mapper2|sr|4006	0	-
chr4	227235	227240	17_6|non-reference|0.24|s2_R1.trim.50x.sample|ngs_te_mapper2|sr|4007	0	-
chr4	279845	279849	opus|non-reference|1.0|s2_R1.trim.50x.sample|ngs_te_mapper2|sr|4008	0	+
chr4	288693	289529	rooA|reference|NA|s2_R1.trim.50x.sample|ngs_te_mapper2|sr|4009	0	-
chr4	290130	290307	Cr1a|reference|NA|s2_R1.trim.50x.sample|ngs_te_mapper2|sr|4010	0	-
chr4	290476	290791	Cr1a|reference|NA|s2_R1.trim.50x.sample|ngs_te_mapper2|sr|4011	0	-
chr4	295153	295728	1360|reference|NA|s2_R1.trim.50x.sample|ngs_te_mapper2|sr|4012	0	-
chr4	302673	303248	1360|reference|NA|s2_R1.trim.50x.sample|ngs_te_mapper2|sr|4013	0	+
chr4	306584	306631	1360|reference|NA|s2_R1.trim.50x.sample|ngs_te_mapper2|sr|4014	0	-
chr4	306633	307212	1360|reference|NA|s2_R1.trim.50x.sample|ngs_te_mapper2|sr|4015	0	+
chr4	344054	344874	rooA|reference|NA|s2_R1.trim.50x.sample|ngs_te_mapper2|sr|4016	0	+
chr4	374065	374166	1360|reference|NA|s2_R1.trim.50x.sample|ngs_te_mapper2|sr|4017	0	-
chr4	374272	374746	1360|reference|NA|s2_R1.trim.50x.sample|ngs_te_mapper2|sr|4018	0	-
chr4	387087	387092	297|non-reference|0.96|s2_R1.trim.50x.sample|ngs_te_mapper2|sr|4019	0	-
chr4	395288	395292	blood|non-reference|1.0|s2_R1.trim.50x.sample|ngs_te_mapper2|sr|4020	0	+
chr4	420027	420473	S_element|reference|NA|s2_R1.trim.50x.sample|ngs_te_mapper2|sr|4021	0	+
chr4	423413	423418	17_6|non-reference|0.97|s2_R1.trim.50x.sample|ngs_te_mapper2|sr|4022	0	-
chr4	451089	451160	INE_1|reference|NA|s2_R1.trim.50x.sample|ngs_te_mapper2|sr|4023	0	+
chr4	454065	454641	1360|reference|NA|s2_R1.trim.50x.sample|ngs_te_mapper2|sr|4024	0	+
chr4	454942	455145	1360|reference|NA|s2_R1.trim.50x.sample|ngs_te_mapper2|sr|4025	0	+
chr4	511454	511517	1360|reference|NA|s2_R1.trim.50x.sample|ngs_te_mapper2|sr|4026	0	+
chr4	512633	512639	297|non-reference|1.0|s2_R1.trim.50x.sample|ngs_te_mapper2|sr|4027	0	+
chr4	514332	514480	INE_1|reference|NA|s2_R1.trim.50x.sample|ngs_te_mapper2|sr|4028	0	+
chr4	514518	514578	INE_1|reference|NA|s2_R1.trim.50x.sample|ngs_te_mapper2|sr|4029	0	+
chr4	515686	515726	INE_1|reference|NA|s2_R1.trim.50x.sample|ngs_te_mapper2|sr|4030	0	-
chr4	542586	542591	17_6|non-reference|1.0|s2_R1.trim.50x.sample|ngs_te_mapper2|sr|4031	0	+
chr4	559351	559355	297|non-reference|1.0|s2_R1.trim.50x.sample|ngs_te_mapper2|sr|4032	0	-
chr4	561995	562919	FB|reference|NA|s2_R1.trim.50x.sample|ngs_te_mapper2|sr|4033	0	-
chr4	610375	610379	297|non-reference|1.0|s2_R1.trim.50x.sample|ngs_te_mapper2|sr|4034	0	-
chr4	643517	643796	mariner2|reference|NA|s2_R1.trim.50x.sample|ngs_te_mapper2|sr|4035	0	+
chr4	647907	648281	mariner2|reference|NA|s2_R1.trim.50x.sample|ngs_te_mapper2|sr|4036	0	+
chr4	773207	773343	Tc1|reference|NA|s2_R1.trim.50x.sample|ngs_te_mapper2|sr|4037	0	+
chr4	784156	784467	Tc1|reference|NA|s2_R1.trim.50x.sample|ngs_te_mapper2|sr|4038	0	-
chr4	800862	800866	opus|non-reference|1.0|s2_R1.trim.50x.sample|ngs_te_mapper2|sr|4039	0	-
chr4	801093	801099	17_6|non-reference|1.0|s2_R1.trim.50x.sample|ngs_te_mapper2|sr|4040	0	-
chr4	819689	819694	3S18|non-reference|1.0|s2_R1.trim.50x.sample|ngs_te_mapper2|sr|4041	0	+
chr4	823382	823439	INE_1|reference|NA|s2_R1.trim.50x.sample|ngs_te_mapper2|sr|4042	0	+
chr4	850860	850872	Juan|non-reference|1.0|s2_R1.trim.50x.sample|ngs_te_mapper2|sr|4043	0	-
chr4	908636	908992	1360|reference|NA|s2_R1.trim.50x.sample|ngs_te_mapper2|sr|4044	0	+
chr4	909968	910390	invader1|reference|NA|s2_R1.trim.50x.sample|ngs_te_mapper2|sr|4045	0	-
chr4	910398	913480	invader4|reference|NA|s2_R1.trim.50x.sample|ngs_te_mapper2|sr|4046	0	-
chr4	958238	958243	297|non-reference|0.91|s2_R1.trim.50x.sample|ngs_te_mapper2|sr|4047	0	+
chr4	960195	960679	1360|reference|NA|s2_R1.trim.50x.sample|ngs_te_mapper2|sr|4048	0	+
chr4	968777	970213	Tc1_2|reference|NA|s2_R1.trim.50x.sample|ngs_te_mapper2|sr|4049	0	+
chr4	1025263	1025879	Tc1|reference|NA|s2_R1.trim.50x.sample|ngs_te_mapper2|sr|4050	0	+
chr4	1026569	1026573	gypsy1|non-reference|0.38|s2_R1.trim.50x.sample|ngs_te_mapper2|sr|4051	0	-
chr4	1038494	1038496	pogo|non-reference|1.0|s2_R1.trim.50x.sample|ngs_te_mapper2|sr|4052	0	-
chr4	1045415	1045949	Tc1|reference|NA|s2_R1.trim.50x.sample|ngs_te_mapper2|sr|4053	0	+
chr4	1063603	1063824	S_element|reference|NA|s2_R1.trim.50x.sample|ngs_te_mapper2|sr|4054	0	-
chr4	1150769	1150890	Cr1a|reference|NA|s2_R1.trim.50x.sample|ngs_te_mapper2|sr|4055	0	-
chr4	1153147	1155177	Doc3_element|reference|NA|s2_R1.trim.50x.sample|ngs_te_mapper2|sr|4056	0	-
chr4	1155175	1155739	Doc3_element|reference|NA|s2_R1.trim.50x.sample|ngs_te_mapper2|sr|4057	0	-
chr4	1162183	1162904	Tc1|reference|NA|s2_R1.trim.50x.sample|ngs_te_mapper2|sr|4058	0	-
chr4	1164446	1164629	Tc1|reference|NA|s2_R1.trim.50x.sample|ngs_te_mapper2|sr|4059	0	-
chr4	1168489	1168903	1360|reference|NA|s2_R1.trim.50x.sample|ngs_te_mapper2|sr|4060	0	+
chr4	1171537	1171849	Cr1a|reference|NA|s2_R1.trim.50x.sample|ngs_te_mapper2|sr|4061	0	-
chr4	1194281	1194701	1360|reference|NA|s2_R1.trim.50x.sample|ngs_te_mapper2|sr|4062	0	-
chr4	1195302	1195380	INE_1|reference|NA|s2_R1.trim.50x.sample|ngs_te_mapper2|sr|4063	0	+
chr4	1250001	1250418	INE_1|reference|NA|s2_R1.trim.50x.sample|ngs_te_mapper2|sr|4064	0	+
chr4	1253613	1253621	3S18|non-reference|0.45|s2_R1.trim.50x.sample|ngs_te_mapper2|sr|4065	0	+
chr4	1267472	1267478	297|non-reference|0.63|s2_R1.trim.50x.sample|ngs_te_mapper2|sr|4066	0	+
chr4	1301833	1302537	TAHRE|reference|NA|s2_R1.trim.50x.sample|ngs_te_mapper2|sr|4067	0	-
chr4	1307451	1307812	HeT_A|reference|NA|s2_R1.trim.50x.sample|ngs_te_mapper2|sr|4068	0	-
chr4	1307790	1307844	TAHRE|reference|NA|s2_R1.trim.50x.sample|ngs_te_mapper2|sr|4069	0	-
chr4	1307882	1308354	TAHRE|reference|NA|s2_R1.trim.50x.sample|ngs_te_mapper2|sr|4070	0	-
chrX	141624	141628	blood|non-reference|1.0|s2_R1.trim.50x.sample|ngs_te_mapper2|sr|4071	0	+
chrX	292625	292994	G3|reference|NA|s2_R1.trim.50x.sample|ngs_te_mapper2|sr|4072	0	-
chrX	293184	293188	gypsy|non-reference|1.0|s2_R1.trim.50x.sample|ngs_te_mapper2|sr|4073	0	-
chrX	314151	314156	roo|non-reference|1.0|s2_R1.trim.50x.sample|ngs_te_mapper2|sr|4074	0	-
chrX	326042	326048	1731|non-reference|1.0|s2_R1.trim.50x.sample|ngs_te_mapper2|sr|4075	0	+
chrX	359281	359286	1731|non-reference|1.0|s2_R1.trim.50x.sample|ngs_te_mapper2|sr|4076	0	+
chrX	398494	398500	1731|non-reference|1.0|s2_R1.trim.50x.sample|ngs_te_mapper2|sr|4077	0	-
chrX	459530	459534	mdg1|non-reference|1.0|s2_R1.trim.50x.sample|ngs_te_mapper2|sr|4078	0	-
chrX	512531	512535	gypsy1|non-reference|1.0|s2_R1.trim.50x.sample|ngs_te_mapper2|sr|4079	0	-
chrX	691414	691419	blood|non-reference|1.0|s2_R1.trim.50x.sample|ngs_te_mapper2|sr|4080	0	-
chrX	699543	699548	1731|non-reference|1.0|s2_R1.trim.50x.sample|ngs_te_mapper2|sr|4081	0	-
chrX	707840	707844	gypsy1|non-reference|1.0|s2_R1.trim.50x.sample|ngs_te_mapper2|sr|4082	0	+
chrX	710467	710472	blood|non-reference|1.0|s2_R1.trim.50x.sample|ngs_te_mapper2|sr|4083	0	+
chrX	748666	748671	3S18|non-reference|1.0|s2_R1.trim.50x.sample|ngs_te_mapper2|sr|4084	0	-
chrX	757031	757036	17_6|non-reference|1.0|s2_R1.trim.50x.sample|ngs_te_mapper2|sr|4085	0	-
chrX	819172	819178	17_6|non-reference|1.0|s2_R1.trim.50x.sample|ngs_te_mapper2|sr|4086	0	+
chrX	824942	824946	gypsy1|non-reference|1.0|s2_R1.trim.50x.sample|ngs_te_mapper2|sr|4087	0	+
chrX	888663	888668	roo|non-reference|1.0|s2_R1.trim.50x.sample|ngs_te_mapper2|sr|4088	0	+
chrX	939328	939332	gypsy1|non-reference|1.0|s2_R1.trim.50x.sample|ngs_te_mapper2|sr|4089	0	-
chrX	971108	971114	flea|non-reference|0.61|s2_R1.trim.50x.sample|ngs_te_mapper2|sr|4090	0	-
chrX	1001693	1001701	mdg3|non-reference|1.0|s2_R1.trim.50x.sample|ngs_te_mapper2|sr|4091	0	+
chrX	1010582	1010633	transib4|reference|NA|s2_R1.trim.50x.sample|ngs_te_mapper2|sr|4092	0	-
chrX	1025982	1026115	baggins|reference|NA|s2_R1.trim.50x.sample|ngs_te_mapper2|sr|4093	0	-
chrX	1073232	1073236	Stalker2|non-reference|1.0|s2_R1.trim.50x.sample|ngs_te_mapper2|sr|4094	0	-
chrX	1082420	1082427	297|non-reference|1.0|s2_R1.trim.50x.sample|ngs_te_mapper2|sr|4095	0	-
chrX	1119923	1119928	diver|non-reference|0.48|s2_R1.trim.50x.sample|ngs_te_mapper2|sr|4096	0	+
chrX	1120820	1120825	blood|non-reference|0.73|s2_R1.trim.50x.sample|ngs_te_mapper2|sr|4097	0	-
chrX	1147501	1147505	blood|non-reference|0.17|s2_R1.trim.50x.sample|ngs_te_mapper2|sr|4098	0	+
chrX	1169529	1169541	jockey|non-reference|0.64|s2_R1.trim.50x.sample|ngs_te_mapper2|sr|4099	0	+
chrX	1170508	1170513	3S18|non-reference|1.0|s2_R1.trim.50x.sample|ngs_te_mapper2|sr|4100	0	+
chrX	1207648	1207654	blood|non-reference|1.0|s2_R1.trim.50x.sample|ngs_te_mapper2|sr|4101	0	+
chrX	1231493	1231499	297|non-reference|1.0|s2_R1.trim.50x.sample|ngs_te_mapper2|sr|4102	0	+
chrX	1273708	1273714	copia|non-reference|1.0|s2_R1.trim.50x.sample|ngs_te_mapper2|sr|4103	0	-
chrX	1274695	1274701	copia|non-reference|1.0|s2_R1.trim.50x.sample|ngs_te_mapper2|sr|4104	0	-
chrX	1277776	1277782	copia|non-reference|0.33|s2_R1.trim.50x.sample|ngs_te_mapper2|sr|4105	0	-
chrX	1379845	1379852	3S18|non-reference|0.38|s2_R1.trim.50x.sample|ngs_te_mapper2|sr|4106	0	-
chrX	1382012	1382017	blood|non-reference|0.45|s2_R1.trim.50x.sample|ngs_te_mapper2|sr|4107	0	+
chrX	1578110	1578116	297|non-reference|1.0|s2_R1.trim.50x.sample|ngs_te_mapper2|sr|4108	0	+
chrX	1639464	1639470	297|non-reference|1.0|s2_R1.trim.50x.sample|ngs_te_mapper2|sr|4109	0	-
chrX	1840961	1840965	297|non-reference|1.0|s2_R1.trim.50x.sample|ngs_te_mapper2|sr|4110	0	+
chrX	1946664	1946668	blood|non-reference|0.53|s2_R1.trim.50x.sample|ngs_te_mapper2|sr|4111	0	+
chrX	1972105	1972110	diver|non-reference|0.9|s2_R1.trim.50x.sample|ngs_te_mapper2|sr|4112	0	+
chrX	2023762	2023768	17_6|non-reference|1.0|s2_R1.trim.50x.sample|ngs_te_mapper2|sr|4113	0	-
chrX	2031805	2031809	blood|non-reference|0.31|s2_R1.trim.50x.sample|ngs_te_mapper2|sr|4114	0	-
chrX	2088645	2088652	diver|non-reference|0.71|s2_R1.trim.50x.sample|ngs_te_mapper2|sr|4115	0	-
chrX	2137454	2137458	Burdock|non-reference|0.32|s2_R1.trim.50x.sample|ngs_te_mapper2|sr|4116	0	-
chrX	2276129	2276135	mdg1|non-reference|0.88|s2_R1.trim.50x.sample|ngs_te_mapper2|sr|4117	0	+
chrX	2284904	2284927	BS|non-reference|0.69|s2_R1.trim.50x.sample|ngs_te_mapper2|sr|4118	0	-
chrX	2287996	2288001	diver|non-reference|0.65|s2_R1.trim.50x.sample|ngs_te_mapper2|sr|4119	0	-
chrX	2288217	2288223	297|non-reference|1.0|s2_R1.trim.50x.sample|ngs_te_mapper2|sr|4120	0	+
chrX	2293864	2293868	Burdock|non-reference|1.0|s2_R1.trim.50x.sample|ngs_te_mapper2|sr|4121	0	+
chrX	2305633	2305638	17_6|non-reference|1.0|s2_R1.trim.50x.sample|ngs_te_mapper2|sr|4122	0	-
chrX	2333835	2333840	blood|non-reference|0.42|s2_R1.trim.50x.sample|ngs_te_mapper2|sr|4123	0	+
chrX	2335821	2335825	gypsy|non-reference|0.88|s2_R1.trim.50x.sample|ngs_te_mapper2|sr|4124	0	-
chrX	2339224	2339237	Juan|non-reference|1.0|s2_R1.trim.50x.sample|ngs_te_mapper2|sr|4125	0	-
chrX	2339304	2339308	297|non-reference|0.53|s2_R1.trim.50x.sample|ngs_te_mapper2|sr|4126	0	-
chrX	2354304	2354308	Tirant|non-reference|1.0|s2_R1.trim.50x.sample|ngs_te_mapper2|sr|4127	0	+
chrX	2426004	2426434	G5A|reference|NA|s2_R1.trim.50x.sample|ngs_te_mapper2|sr|4128	0	+
chrX	2465447	2465451	gypsy|non-reference|0.52|s2_R1.trim.50x.sample|ngs_te_mapper2|sr|4129	0	+
chrX	2508692	2508698	297|non-reference|0.67|s2_R1.trim.50x.sample|ngs_te_mapper2|sr|4130	0	-
chrX	2531137	2531141	mdg1|non-reference|1.0|s2_R1.trim.50x.sample|ngs_te_mapper2|sr|4131	0	+
chrX	2532247	2532251	gypsy|non-reference|0.84|s2_R1.trim.50x.sample|ngs_te_mapper2|sr|4132	0	-
chrX	2540911	2540927	17_6|non-reference|1.0|s2_R1.trim.50x.sample|ngs_te_mapper2|sr|4133	0	-
chrX	2541164	2541169	17_6|non-reference|1.0|s2_R1.trim.50x.sample|ngs_te_mapper2|sr|4134	0	-
chrX	2550892	2550896	297|non-reference|0.65|s2_R1.trim.50x.sample|ngs_te_mapper2|sr|4135	0	-
chrX	2551774	2551779	roo|non-reference|1.0|s2_R1.trim.50x.sample|ngs_te_mapper2|sr|4136	0	+
chrX	2590205	2590209	Stalker2|non-reference|1.0|s2_R1.trim.50x.sample|ngs_te_mapper2|sr|4137	0	+
chrX	2644520	2644525	1731|non-reference|0.86|s2_R1.trim.50x.sample|ngs_te_mapper2|sr|4138	0	+
chrX	2645448	2645460	roo|non-reference|1.0|s2_R1.trim.50x.sample|ngs_te_mapper2|sr|4139	0	-
chrX	2648843	2648849	copia|non-reference|1.0|s2_R1.trim.50x.sample|ngs_te_mapper2|sr|4140	0	+
chrX	2655169	2655173	blood|non-reference|1.0|s2_R1.trim.50x.sample|ngs_te_mapper2|sr|4141	0	+
chrX	2663076	2663082	297|non-reference|1.0|s2_R1.trim.50x.sample|ngs_te_mapper2|sr|4142	0	-
chrX	2679200	2679206	297|non-reference|1.0|s2_R1.trim.50x.sample|ngs_te_mapper2|sr|4143	0	+
chrX	2710048	2710054	1731|non-reference|1.0|s2_R1.trim.50x.sample|ngs_te_mapper2|sr|4144	0	-
chrX	2800477	2800484	297|non-reference|1.0|s2_R1.trim.50x.sample|ngs_te_mapper2|sr|4145	0	+
chrX	2821180	2821184	blood|non-reference|1.0|s2_R1.trim.50x.sample|ngs_te_mapper2|sr|4146	0	-
chrX	2862397	2862408	roo|non-reference|1.0|s2_R1.trim.50x.sample|ngs_te_mapper2|sr|4147	0	+
chrX	2911855	2911857	17_6|non-reference|1.0|s2_R1.trim.50x.sample|ngs_te_mapper2|sr|4148	0	+
chrX	2913396	2913402	17_6|non-reference|1.0|s2_R1.trim.50x.sample|ngs_te_mapper2|sr|4149	0	+
chrX	2949360	2949365	297|non-reference|1.0|s2_R1.trim.50x.sample|ngs_te_mapper2|sr|4150	0	+
chrX	2952920	2952932	17_6|non-reference|1.0|s2_R1.trim.50x.sample|ngs_te_mapper2|sr|4151	0	-
chrX	2968595	2968601	17_6|non-reference|1.0|s2_R1.trim.50x.sample|ngs_te_mapper2|sr|4152	0	-
chrX	2987375	2987380	17_6|non-reference|1.0|s2_R1.trim.50x.sample|ngs_te_mapper2|sr|4153	0	-
chrX	3001239	3001251	F_element|non-reference|1.0|s2_R1.trim.50x.sample|ngs_te_mapper2|sr|4154	0	-
chrX	3006374	3006378	Burdock|non-reference|1.0|s2_R1.trim.50x.sample|ngs_te_mapper2|sr|4155	0	+
chrX	3024256	3024260	Tirant|non-reference|1.0|s2_R1.trim.50x.sample|ngs_te_mapper2|sr|4156	0	+
chrX	3037776	3037782	17_6|non-reference|1.0|s2_R1.trim.50x.sample|ngs_te_mapper2|sr|4157	0	-
chrX	3151112	3151118	17_6|non-reference|1.0|s2_R1.trim.50x.sample|ngs_te_mapper2|sr|4158	0	+
chrX	3164780	3164785	copia|non-reference|1.0|s2_R1.trim.50x.sample|ngs_te_mapper2|sr|4159	0	+
chrX	3178348	3178359	jockey|non-reference|0.72|s2_R1.trim.50x.sample|ngs_te_mapper2|sr|4160	0	-
chrX	3228387	3228400	jockey|non-reference|0.67|s2_R1.trim.50x.sample|ngs_te_mapper2|sr|4161	0	+
chrX	3239525	3239531	297|non-reference|1.0|s2_R1.trim.50x.sample|ngs_te_mapper2|sr|4162	0	-
chrX	3339727	3339733	17_6|non-reference|1.0|s2_R1.trim.50x.sample|ngs_te_mapper2|sr|4163	0	-
chrX	3362097	3362105	1731|non-reference|0.39|s2_R1.trim.50x.sample|ngs_te_mapper2|sr|4164	0	-
chrX	3368080	3368086	17_6|non-reference|1.0|s2_R1.trim.50x.sample|ngs_te_mapper2|sr|4165	0	+
chrX	3370150	3370154	gypsy1|non-reference|0.41|s2_R1.trim.50x.sample|ngs_te_mapper2|sr|4166	0	+
chrX	3378154	3378158	Tirant|non-reference|0.95|s2_R1.trim.50x.sample|ngs_te_mapper2|sr|4167	0	-
chrX	3386746	3386750	blood|non-reference|0.64|s2_R1.trim.50x.sample|ngs_te_mapper2|sr|4168	0	+
chrX	3395320	3395324	blood|non-reference|0.74|s2_R1.trim.50x.sample|ngs_te_mapper2|sr|4169	0	+
chrX	3399993	3399997	Tirant|non-reference|1.0|s2_R1.trim.50x.sample|ngs_te_mapper2|sr|4170	0	+
chrX	3413805	3413810	copia|non-reference|0.36|s2_R1.trim.50x.sample|ngs_te_mapper2|sr|4171	0	+
chrX	3431766	3431772	1731|non-reference|1.0|s2_R1.trim.50x.sample|ngs_te_mapper2|sr|4172	0	+
chrX	3433538	3433543	copia|non-reference|0.38|s2_R1.trim.50x.sample|ngs_te_mapper2|sr|4173	0	-
chrX	3443487	3443498	jockey|non-reference|0.21|s2_R1.trim.50x.sample|ngs_te_mapper2|sr|4174	0	-
chrX	3449990	3449994	gypsy|non-reference|0.57|s2_R1.trim.50x.sample|ngs_te_mapper2|sr|4175	0	+
chrX	3455608	3455616	roo|non-reference|1.0|s2_R1.trim.50x.sample|ngs_te_mapper2|sr|4176	0	-
chrX	3474008	3474012	Tirant|non-reference|1.0|s2_R1.trim.50x.sample|ngs_te_mapper2|sr|4177	0	+
chrX	3477721	3477727	17_6|non-reference|1.0|s2_R1.trim.50x.sample|ngs_te_mapper2|sr|4178	0	-
chrX	3574835	3574846	jockey|non-reference|0.5|s2_R1.trim.50x.sample|ngs_te_mapper2|sr|4179	0	+
chrX	3682589	3682596	Transpac|non-reference|1.0|s2_R1.trim.50x.sample|ngs_te_mapper2|sr|4180	0	+
chrX	3690780	3690785	copia|non-reference|1.0|s2_R1.trim.50x.sample|ngs_te_mapper2|sr|4181	0	-
chrX	3703474	3703480	1731|non-reference|0.38|s2_R1.trim.50x.sample|ngs_te_mapper2|sr|4182	0	+
chrX	3774377	3774382	copia|non-reference|0.36|s2_R1.trim.50x.sample|ngs_te_mapper2|sr|4183	0	-
chrX	3863060	3863067	17_6|non-reference|1.0|s2_R1.trim.50x.sample|ngs_te_mapper2|sr|4184	0	-
chrX	3872994	3872999	297|non-reference|0.29|s2_R1.trim.50x.sample|ngs_te_mapper2|sr|4185	0	+
chrX	4067623	4067630	17_6|non-reference|0.41|s2_R1.trim.50x.sample|ngs_te_mapper2|sr|4186	0	-
chrX	4107021	4107025	gypsy|non-reference|0.29|s2_R1.trim.50x.sample|ngs_te_mapper2|sr|4187	0	-
chrX	4109475	4109480	copia|non-reference|0.36|s2_R1.trim.50x.sample|ngs_te_mapper2|sr|4188	0	+
chrX	4110547	4110553	297|non-reference|1.0|s2_R1.trim.50x.sample|ngs_te_mapper2|sr|4189	0	-
chrX	4111109	4111170	1360|reference|NA|s2_R1.trim.50x.sample|ngs_te_mapper2|sr|4190	0	+
chrX	4263146	4263150	gypsy|non-reference|1.0|s2_R1.trim.50x.sample|ngs_te_mapper2|sr|4191	0	+
chrX	4265154	4265160	17_6|non-reference|1.0|s2_R1.trim.50x.sample|ngs_te_mapper2|sr|4192	0	-
chrX	4277393	4277397	blood|non-reference|1.0|s2_R1.trim.50x.sample|ngs_te_mapper2|sr|4193	0	+
chrX	4284514	4289659	copia|reference|NA|s2_R1.trim.50x.sample|ngs_te_mapper2|sr|4194	0	-
chrX	4363375	4363381	roo|non-reference|1.0|s2_R1.trim.50x.sample|ngs_te_mapper2|sr|4195	0	-
chrX	4393949	4393953	gypsy1|non-reference|1.0|s2_R1.trim.50x.sample|ngs_te_mapper2|sr|4196	0	-
chrX	4415970	4415982	jockey|non-reference|1.0|s2_R1.trim.50x.sample|ngs_te_mapper2|sr|4197	0	+
chrX	4547295	4547302	17_6|non-reference|1.0|s2_R1.trim.50x.sample|ngs_te_mapper2|sr|4198	0	-
chrX	4674717	4674725	diver|non-reference|1.0|s2_R1.trim.50x.sample|ngs_te_mapper2|sr|4199	0	+
chrX	4722672	4722677	1731|non-reference|1.0|s2_R1.trim.50x.sample|ngs_te_mapper2|sr|4200	0	+
chrX	4881440	4881444	412|non-reference|0.92|s2_R1.trim.50x.sample|ngs_te_mapper2|sr|4201	0	-
chrX	4930396	4930403	copia|non-reference|1.0|s2_R1.trim.50x.sample|ngs_te_mapper2|sr|4202	0	+
chrX	5015529	5015535	copia|non-reference|0.96|s2_R1.trim.50x.sample|ngs_te_mapper2|sr|4203	0	+
chrX	5033488	5033494	17_6|non-reference|1.0|s2_R1.trim.50x.sample|ngs_te_mapper2|sr|4204	0	-
chrX	5112002	5112008	1731|non-reference|0.67|s2_R1.trim.50x.sample|ngs_te_mapper2|sr|4205	0	-
chrX	5147643	5147648	roo|non-reference|1.0|s2_R1.trim.50x.sample|ngs_te_mapper2|sr|4206	0	-
chrX	5211589	5211594	1731|non-reference|1.0|s2_R1.trim.50x.sample|ngs_te_mapper2|sr|4207	0	-
chrX	5272277	5272282	3S18|non-reference|1.0|s2_R1.trim.50x.sample|ngs_te_mapper2|sr|4208	0	-
chrX	5303208	5303216	blood|non-reference|1.0|s2_R1.trim.50x.sample|ngs_te_mapper2|sr|4209	0	-
chrX	5305913	5305917	blood|non-reference|1.0|s2_R1.trim.50x.sample|ngs_te_mapper2|sr|4210	0	+
chrX	5372321	5372326	3S18|non-reference|1.0|s2_R1.trim.50x.sample|ngs_te_mapper2|sr|4211	0	+
chrX	5404757	5404763	297|non-reference|1.0|s2_R1.trim.50x.sample|ngs_te_mapper2|sr|4212	0	+
chrX	5447784	5447789	1731|non-reference|1.0|s2_R1.trim.50x.sample|ngs_te_mapper2|sr|4213	0	-
chrX	5514527	5514539	jockey|non-reference|0.48|s2_R1.trim.50x.sample|ngs_te_mapper2|sr|4214	0	+
chrX	5567704	5567708	412|non-reference|1.0|s2_R1.trim.50x.sample|ngs_te_mapper2|sr|4215	0	-
chrX	5635724	5635730	297|non-reference|1.0|s2_R1.trim.50x.sample|ngs_te_mapper2|sr|4216	0	+
chrX	5677523	5677530	copia|non-reference|1.0|s2_R1.trim.50x.sample|ngs_te_mapper2|sr|4217	0	+
chrX	5713932	5713945	jockey|non-reference|1.0|s2_R1.trim.50x.sample|ngs_te_mapper2|sr|4218	0	-
chrX	5850867	5850871	mdg1|non-reference|1.0|s2_R1.trim.50x.sample|ngs_te_mapper2|sr|4219	0	+
chrX	5889752	5889756	gypsy|non-reference|1.0|s2_R1.trim.50x.sample|ngs_te_mapper2|sr|4220	0	-
chrX	5918072	5918077	1731|non-reference|1.0|s2_R1.trim.50x.sample|ngs_te_mapper2|sr|4221	0	+
chrX	5981583	5981589	1731|non-reference|0.28|s2_R1.trim.50x.sample|ngs_te_mapper2|sr|4222	0	-
chrX	6001745	6001750	17_6|non-reference|1.0|s2_R1.trim.50x.sample|ngs_te_mapper2|sr|4223	0	-
chrX	6005859	6005866	roo|non-reference|0.98|s2_R1.trim.50x.sample|ngs_te_mapper2|sr|4224	0	-
chrX	6012924	6012929	1731|non-reference|0.32|s2_R1.trim.50x.sample|ngs_te_mapper2|sr|4225	0	+
chrX	6072850	6072856	297|non-reference|1.0|s2_R1.trim.50x.sample|ngs_te_mapper2|sr|4226	0	+
chrX	6162886	6162891	mdg3|non-reference|1.0|s2_R1.trim.50x.sample|ngs_te_mapper2|sr|4227	0	-
chrX	6167606	6167612	17_6|non-reference|1.0|s2_R1.trim.50x.sample|ngs_te_mapper2|sr|4228	0	-
chrX	6167743	6167749	Transpac|non-reference|1.0|s2_R1.trim.50x.sample|ngs_te_mapper2|sr|4229	0	-
chrX	6262474	6262476	gypsy|non-reference|0.93|s2_R1.trim.50x.sample|ngs_te_mapper2|sr|4230	0	-
chrX	6263635	6263641	blood|non-reference|0.41|s2_R1.trim.50x.sample|ngs_te_mapper2|sr|4231	0	+
chrX	6263798	6263804	copia|non-reference|1.0|s2_R1.trim.50x.sample|ngs_te_mapper2|sr|4232	0	+
chrX	6305778	6305786	roo|non-reference|0.96|s2_R1.trim.50x.sample|ngs_te_mapper2|sr|4233	0	+
chrX	6333510	6333514	gypsy1|non-reference|1.0|s2_R1.trim.50x.sample|ngs_te_mapper2|sr|4234	0	-
chrX	6341212	6341217	blood|non-reference|1.0|s2_R1.trim.50x.sample|ngs_te_mapper2|sr|4235	0	-
chrX	6343555	6343561	1731|non-reference|1.0|s2_R1.trim.50x.sample|ngs_te_mapper2|sr|4236	0	+
chrX	6511879	6511888	BS|non-reference|0.75|s2_R1.trim.50x.sample|ngs_te_mapper2|sr|4237	0	+
chrX	6632337	6632342	copia|non-reference|1.0|s2_R1.trim.50x.sample|ngs_te_mapper2|sr|4238	0	-
chrX	6732029	6732036	diver|non-reference|1.0|s2_R1.trim.50x.sample|ngs_te_mapper2|sr|4239	0	-
chrX	6756098	6756203	transib4|reference|NA|s2_R1.trim.50x.sample|ngs_te_mapper2|sr|4240	0	+
chrX	6757290	6757440	1360|reference|NA|s2_R1.trim.50x.sample|ngs_te_mapper2|sr|4241	0	+
chrX	6795965	6795972	diver|non-reference|1.0|s2_R1.trim.50x.sample|ngs_te_mapper2|sr|4242	0	+
chrX	6894113	6894117	Tirant|non-reference|1.0|s2_R1.trim.50x.sample|ngs_te_mapper2|sr|4243	0	+
chrX	7021555	7021559	17_6|non-reference|1.0|s2_R1.trim.50x.sample|ngs_te_mapper2|sr|4244	0	-
chrX	7097793	7097798	17_6|non-reference|1.0|s2_R1.trim.50x.sample|ngs_te_mapper2|sr|4245	0	+
chrX	7177812	7177835	mdg1|non-reference|0.1|s2_R1.trim.50x.sample|ngs_te_mapper2|sr|4246	0	-
chrX	7197765	7197770	1731|non-reference|1.0|s2_R1.trim.50x.sample|ngs_te_mapper2|sr|4247	0	-
chrX	7432244	7432248	blood|non-reference|1.0|s2_R1.trim.50x.sample|ngs_te_mapper2|sr|4248	0	+
chrX	7439996	7440000	mdg1|non-reference|1.0|s2_R1.trim.50x.sample|ngs_te_mapper2|sr|4249	0	-
chrX	7459361	7459366	1731|non-reference|1.0|s2_R1.trim.50x.sample|ngs_te_mapper2|sr|4250	0	-
chrX	7480846	7482276	jockey|reference|NA|s2_R1.trim.50x.sample|ngs_te_mapper2|sr|4251	0	-
chrX	7544073	7544080	copia|non-reference|1.0|s2_R1.trim.50x.sample|ngs_te_mapper2|sr|4252	0	-
chrX	7613858	7613864	17_6|non-reference|1.0|s2_R1.trim.50x.sample|ngs_te_mapper2|sr|4253	0	+
chrX	7632132	7632138	297|non-reference|1.0|s2_R1.trim.50x.sample|ngs_te_mapper2|sr|4254	0	-
chrX	7632642	7632648	copia|non-reference|1.0|s2_R1.trim.50x.sample|ngs_te_mapper2|sr|4255	0	+
chrX	7635010	7635014	gypsy1|non-reference|1.0|s2_R1.trim.50x.sample|ngs_te_mapper2|sr|4256	0	+
chrX	7640502	7640506	gypsy|non-reference|1.0|s2_R1.trim.50x.sample|ngs_te_mapper2|sr|4257	0	-
chrX	7649393	7649400	roo|non-reference|1.0|s2_R1.trim.50x.sample|ngs_te_mapper2|sr|4258	0	+
chrX	7693407	7693413	297|non-reference|1.0|s2_R1.trim.50x.sample|ngs_te_mapper2|sr|4259	0	+
chrX	7694136	7694142	copia|non-reference|0.97|s2_R1.trim.50x.sample|ngs_te_mapper2|sr|4260	0	-
chrX	7708821	7708825	gypsy|non-reference|0.41|s2_R1.trim.50x.sample|ngs_te_mapper2|sr|4261	0	+
chrX	7711036	7711049	jockey|non-reference|0.68|s2_R1.trim.50x.sample|ngs_te_mapper2|sr|4262	0	-
chrX	7887128	7887142	297|non-reference|0.93|s2_R1.trim.50x.sample|ngs_te_mapper2|sr|4263	0	-
chrX	7965132	7965139	diver|non-reference|1.0|s2_R1.trim.50x.sample|ngs_te_mapper2|sr|4264	0	-
chrX	8028430	8028436	297|non-reference|1.0|s2_R1.trim.50x.sample|ngs_te_mapper2|sr|4265	0	-
chrX	8066491	8066495	gypsy1|non-reference|0.89|s2_R1.trim.50x.sample|ngs_te_mapper2|sr|4266	0	+
chrX	8101128	8101135	1731|non-reference|1.0|s2_R1.trim.50x.sample|ngs_te_mapper2|sr|4267	0	+
chrX	8107543	8107548	1731|non-reference|1.0|s2_R1.trim.50x.sample|ngs_te_mapper2|sr|4268	0	+
chrX	8111632	8111638	copia|non-reference|1.0|s2_R1.trim.50x.sample|ngs_te_mapper2|sr|4269	0	-
chrX	8188353	8188357	297|non-reference|1.0|s2_R1.trim.50x.sample|ngs_te_mapper2|sr|4270	0	+
chrX	8207730	8207738	297|non-reference|1.0|s2_R1.trim.50x.sample|ngs_te_mapper2|sr|4271	0	+
chrX	8229981	8229985	blood|non-reference|1.0|s2_R1.trim.50x.sample|ngs_te_mapper2|sr|4272	0	+
chrX	8276146	8276152	17_6|non-reference|1.0|s2_R1.trim.50x.sample|ngs_te_mapper2|sr|4273	0	-
chrX	8415274	8415278	Burdock|non-reference|1.0|s2_R1.trim.50x.sample|ngs_te_mapper2|sr|4274	0	-
chrX	8417433	8417437	gypsy|non-reference|1.0|s2_R1.trim.50x.sample|ngs_te_mapper2|sr|4275	0	+
chrX	8438472	8438484	mdg1|non-reference|1.0|s2_R1.trim.50x.sample|ngs_te_mapper2|sr|4276	0	+
chrX	8487248	8487254	1731|non-reference|1.0|s2_R1.trim.50x.sample|ngs_te_mapper2|sr|4277	0	-
chrX	8524132	8524137	3S18|non-reference|0.54|s2_R1.trim.50x.sample|ngs_te_mapper2|sr|4278	0	+
chrX	8539961	8539962	17_6|non-reference|1.0|s2_R1.trim.50x.sample|ngs_te_mapper2|sr|4279	0	+
chrX	8630829	8630835	17_6|non-reference|1.0|s2_R1.trim.50x.sample|ngs_te_mapper2|sr|4280	0	-
chrX	8665804	8665810	297|non-reference|1.0|s2_R1.trim.50x.sample|ngs_te_mapper2|sr|4281	0	-
chrX	8705422	8705428	3S18|non-reference|1.0|s2_R1.trim.50x.sample|ngs_te_mapper2|sr|4282	0	+
chrX	8794702	8794707	blood|non-reference|1.0|s2_R1.trim.50x.sample|ngs_te_mapper2|sr|4283	0	+
chrX	8812371	8812392	opus|non-reference|0.83|s2_R1.trim.50x.sample|ngs_te_mapper2|sr|4284	0	+
chrX	8857563	8857565	412|non-reference|1.0|s2_R1.trim.50x.sample|ngs_te_mapper2|sr|4285	0	+
chrX	8913404	8913410	297|non-reference|1.0|s2_R1.trim.50x.sample|ngs_te_mapper2|sr|4286	0	+
chrX	8921018	8921026	flea|non-reference|0.94|s2_R1.trim.50x.sample|ngs_te_mapper2|sr|4287	0	-
chrX	8957363	8957369	17_6|non-reference|1.0|s2_R1.trim.50x.sample|ngs_te_mapper2|sr|4288	0	+
chrX	8968657	8968666	copia|non-reference|1.0|s2_R1.trim.50x.sample|ngs_te_mapper2|sr|4289	0	+
chrX	9028781	9028787	opus|non-reference|1.0|s2_R1.trim.50x.sample|ngs_te_mapper2|sr|4290	0	-
chrX	9061278	9061284	297|non-reference|1.0|s2_R1.trim.50x.sample|ngs_te_mapper2|sr|4291	0	-
chrX	9076023	9076027	Burdock|non-reference|1.0|s2_R1.trim.50x.sample|ngs_te_mapper2|sr|4292	0	+
chrX	9123921	9123926	1731|non-reference|1.0|s2_R1.trim.50x.sample|ngs_te_mapper2|sr|4293	0	+
chrX	9128560	9128561	1731|non-reference|1.0|s2_R1.trim.50x.sample|ngs_te_mapper2|sr|4294	0	-
chrX	9199131	9199135	mdg3|non-reference|1.0|s2_R1.trim.50x.sample|ngs_te_mapper2|sr|4295	0	-
chrX	9296134	9296141	297|non-reference|1.0|s2_R1.trim.50x.sample|ngs_te_mapper2|sr|4296	0	-
chrX	9333216	9333222	297|non-reference|1.0|s2_R1.trim.50x.sample|ngs_te_mapper2|sr|4297	0	+
chrX	9342800	9342814	Rt1b|non-reference|0.96|s2_R1.trim.50x.sample|ngs_te_mapper2|sr|4298	0	-
chrX	9352011	9352013	17_6|non-reference|1.0|s2_R1.trim.50x.sample|ngs_te_mapper2|sr|4299	0	+
chrX	9369901	9369902	blood|non-reference|0.95|s2_R1.trim.50x.sample|ngs_te_mapper2|sr|4300	0	+
chrX	9376611	9376616	3S18|non-reference|1.0|s2_R1.trim.50x.sample|ngs_te_mapper2|sr|4301	0	-
chrX	9389525	9389531	copia|non-reference|1.0|s2_R1.trim.50x.sample|ngs_te_mapper2|sr|4302	0	-
chrX	9398047	9398053	copia|non-reference|0.59|s2_R1.trim.50x.sample|ngs_te_mapper2|sr|4303	0	+
chrX	9437933	9437939	17_6|non-reference|0.55|s2_R1.trim.50x.sample|ngs_te_mapper2|sr|4304	0	+
chrX	9470210	9470217	297|non-reference|0.43|s2_R1.trim.50x.sample|ngs_te_mapper2|sr|4305	0	+
chrX	9476257	9476261	blood|non-reference|0.24|s2_R1.trim.50x.sample|ngs_te_mapper2|sr|4306	0	+
chrX	9494158	9494178	Juan|non-reference|1.0|s2_R1.trim.50x.sample|ngs_te_mapper2|sr|4307	0	-
chrX	9506331	9506337	roo|non-reference|1.0|s2_R1.trim.50x.sample|ngs_te_mapper2|sr|4308	0	-
chrX	9519552	9519559	1731|non-reference|0.42|s2_R1.trim.50x.sample|ngs_te_mapper2|sr|4309	0	-
chrX	9544001	9544010	1731|non-reference|0.41|s2_R1.trim.50x.sample|ngs_te_mapper2|sr|4310	0	+
chrX	9578071	9578073	Burdock|non-reference|1.0|s2_R1.trim.50x.sample|ngs_te_mapper2|sr|4311	0	-
chrX	9593951	9593952	blood|non-reference|0.3|s2_R1.trim.50x.sample|ngs_te_mapper2|sr|4312	0	+
chrX	9652342	9652347	copia|non-reference|0.43|s2_R1.trim.50x.sample|ngs_te_mapper2|sr|4313	0	-
chrX	9652867	9652872	mdg1|non-reference|1.0|s2_R1.trim.50x.sample|ngs_te_mapper2|sr|4314	0	+
chrX	9728648	9728655	17_6|non-reference|1.0|s2_R1.trim.50x.sample|ngs_te_mapper2|sr|4315	0	-
chrX	9732973	9732985	17_6|non-reference|1.0|s2_R1.trim.50x.sample|ngs_te_mapper2|sr|4316	0	+
chrX	9772741	9772747	blood|non-reference|0.25|s2_R1.trim.50x.sample|ngs_te_mapper2|sr|4317	0	+
chrX	9813775	9813785	297|non-reference|1.0|s2_R1.trim.50x.sample|ngs_te_mapper2|sr|4318	0	+
chrX	9842012	9842017	mdg1|non-reference|0.44|s2_R1.trim.50x.sample|ngs_te_mapper2|sr|4319	0	-
chrX	9852008	9852015	roo|non-reference|1.0|s2_R1.trim.50x.sample|ngs_te_mapper2|sr|4320	0	+
chrX	9854848	9854856	1731|non-reference|1.0|s2_R1.trim.50x.sample|ngs_te_mapper2|sr|4321	0	-
chrX	9896272	9896279	1731|non-reference|1.0|s2_R1.trim.50x.sample|ngs_te_mapper2|sr|4322	0	-
chrX	9900872	9900878	3S18|non-reference|1.0|s2_R1.trim.50x.sample|ngs_te_mapper2|sr|4323	0	-
chrX	9909315	9909328	jockey|non-reference|1.0|s2_R1.trim.50x.sample|ngs_te_mapper2|sr|4324	0	-
chrX	9930246	9930250	17_6|non-reference|1.0|s2_R1.trim.50x.sample|ngs_te_mapper2|sr|4325	0	+
chrX	9986568	9986574	1731|non-reference|1.0|s2_R1.trim.50x.sample|ngs_te_mapper2|sr|4326	0	+
chrX	10027631	10027636	17_6|non-reference|1.0|s2_R1.trim.50x.sample|ngs_te_mapper2|sr|4327	0	+
chrX	10101813	10102226	1360|reference|NA|s2_R1.trim.50x.sample|ngs_te_mapper2|sr|4328	0	-
chrX	10102336	10102819	1360|reference|NA|s2_R1.trim.50x.sample|ngs_te_mapper2|sr|4329	0	-
chrX	10163114	10163120	3S18|non-reference|0.29|s2_R1.trim.50x.sample|ngs_te_mapper2|sr|4330	0	-
chrX	10183696	10183700	mdg3|non-reference|1.0|s2_R1.trim.50x.sample|ngs_te_mapper2|sr|4331	0	+
chrX	10186305	10186309	opus|non-reference|1.0|s2_R1.trim.50x.sample|ngs_te_mapper2|sr|4332	0	-
chrX	10236591	10236597	17_6|non-reference|1.0|s2_R1.trim.50x.sample|ngs_te_mapper2|sr|4333	0	-
chrX	10264541	10264547	copia|non-reference|1.0|s2_R1.trim.50x.sample|ngs_te_mapper2|sr|4334	0	-
chrX	10321887	10321891	gypsy|non-reference|1.0|s2_R1.trim.50x.sample|ngs_te_mapper2|sr|4335	0	-
chrX	10404749	10404755	297|non-reference|1.0|s2_R1.trim.50x.sample|ngs_te_mapper2|sr|4336	0	+
chrX	10409962	10409968	roo|non-reference|1.0|s2_R1.trim.50x.sample|ngs_te_mapper2|sr|4337	0	-
chrX	10416250	10416261	jockey|non-reference|1.0|s2_R1.trim.50x.sample|ngs_te_mapper2|sr|4338	0	-
chrX	10417467	10417473	flea|non-reference|1.0|s2_R1.trim.50x.sample|ngs_te_mapper2|sr|4339	0	+
chrX	10464726	10464774	roo|reference|NA|s2_R1.trim.50x.sample|ngs_te_mapper2|sr|4340	0	-
chrX	10500968	10500980	jockey|non-reference|1.0|s2_R1.trim.50x.sample|ngs_te_mapper2|sr|4341	0	-
chrX	10520777	10520783	3S18|non-reference|0.16|s2_R1.trim.50x.sample|ngs_te_mapper2|sr|4342	0	-
chrX	10547014	10547020	diver|non-reference|0.38|s2_R1.trim.50x.sample|ngs_te_mapper2|sr|4343	0	+
chrX	10569711	10569721	jockey|non-reference|0.32|s2_R1.trim.50x.sample|ngs_te_mapper2|sr|4344	0	+
chrX	10576784	10576789	copia|non-reference|1.0|s2_R1.trim.50x.sample|ngs_te_mapper2|sr|4345	0	+
chrX	10579286	10579291	diver|non-reference|1.0|s2_R1.trim.50x.sample|ngs_te_mapper2|sr|4346	0	-
chrX	10640305	10640309	gypsy|non-reference|0.56|s2_R1.trim.50x.sample|ngs_te_mapper2|sr|4347	0	+
chrX	10640828	10640838	jockey|non-reference|1.0|s2_R1.trim.50x.sample|ngs_te_mapper2|sr|4348	0	+
chrX	10667229	10667233	Tirant|non-reference|1.0|s2_R1.trim.50x.sample|ngs_te_mapper2|sr|4349	0	+
chrX	10736924	10736937	Juan|non-reference|1.0|s2_R1.trim.50x.sample|ngs_te_mapper2|sr|4350	0	+
chrX	10741551	10741557	17_6|non-reference|1.0|s2_R1.trim.50x.sample|ngs_te_mapper2|sr|4351	0	-
chrX	10754539	10754545	297|non-reference|1.0|s2_R1.trim.50x.sample|ngs_te_mapper2|sr|4352	0	-
chrX	10775324	10775328	gypsy1|non-reference|1.0|s2_R1.trim.50x.sample|ngs_te_mapper2|sr|4353	0	-
chrX	10802851	10802855	gypsy1|non-reference|0.53|s2_R1.trim.50x.sample|ngs_te_mapper2|sr|4354	0	-
chrX	10840753	10840759	297|non-reference|1.0|s2_R1.trim.50x.sample|ngs_te_mapper2|sr|4355	0	+
chrX	10864584	10864589	1731|non-reference|1.0|s2_R1.trim.50x.sample|ngs_te_mapper2|sr|4356	0	+
chrX	10878236	10878243	297|non-reference|1.0|s2_R1.trim.50x.sample|ngs_te_mapper2|sr|4357	0	+
chrX	10892144	10892150	1731|non-reference|1.0|s2_R1.trim.50x.sample|ngs_te_mapper2|sr|4358	0	-
chrX	10939861	10939928	INE_1|reference|NA|s2_R1.trim.50x.sample|ngs_te_mapper2|sr|4359	0	+
chrX	10968211	10968215	blood|non-reference|1.0|s2_R1.trim.50x.sample|ngs_te_mapper2|sr|4360	0	+
chrX	10987220	10987226	17_6|non-reference|1.0|s2_R1.trim.50x.sample|ngs_te_mapper2|sr|4361	0	+
chrX	11084622	11084629	1731|non-reference|1.0|s2_R1.trim.50x.sample|ngs_te_mapper2|sr|4362	0	+
chrX	11136142	11136147	copia|non-reference|0.93|s2_R1.trim.50x.sample|ngs_te_mapper2|sr|4363	0	+
chrX	11268617	11270052	hopper|reference|NA|s2_R1.trim.50x.sample|ngs_te_mapper2|sr|4364	0	+
chrX	11283742	11283748	roo|non-reference|1.0|s2_R1.trim.50x.sample|ngs_te_mapper2|sr|4365	0	+
chrX	11343428	11343432	gypsy|non-reference|1.0|s2_R1.trim.50x.sample|ngs_te_mapper2|sr|4366	0	+
chrX	11450366	11450372	copia|non-reference|1.0|s2_R1.trim.50x.sample|ngs_te_mapper2|sr|4367	0	-
chrX	11463673	11463677	opus|non-reference|0.97|s2_R1.trim.50x.sample|ngs_te_mapper2|sr|4368	0	+
chrX	11534847	11534851	gypsy|non-reference|0.96|s2_R1.trim.50x.sample|ngs_te_mapper2|sr|4369	0	-
chrX	11544125	11544130	copia|non-reference|1.0|s2_R1.trim.50x.sample|ngs_te_mapper2|sr|4370	0	+
chrX	11571506	11571594	pogo|reference|NA|s2_R1.trim.50x.sample|ngs_te_mapper2|sr|4371	0	+
chrX	11571603	11571692	pogo|reference|NA|s2_R1.trim.50x.sample|ngs_te_mapper2|sr|4372	0	+
chrX	11616018	11616025	Juan|non-reference|1.0|s2_R1.trim.50x.sample|ngs_te_mapper2|sr|4373	0	-
chrX	11764528	11764534	297|non-reference|1.0|s2_R1.trim.50x.sample|ngs_te_mapper2|sr|4374	0	+
chrX	11768499	11768548	roo|reference|NA|s2_R1.trim.50x.sample|ngs_te_mapper2|sr|4375	0	+
chrX	11785974	11785980	297|non-reference|1.0|s2_R1.trim.50x.sample|ngs_te_mapper2|sr|4376	0	-
chrX	11942753	11942755	297|non-reference|1.0|s2_R1.trim.50x.sample|ngs_te_mapper2|sr|4377	0	+
chrX	11961802	11961808	3S18|non-reference|0.65|s2_R1.trim.50x.sample|ngs_te_mapper2|sr|4378	0	-
chrX	12086429	12086434	roo|non-reference|1.0|s2_R1.trim.50x.sample|ngs_te_mapper2|sr|4379	0	-
chrX	12210428	12210434	17_6|non-reference|1.0|s2_R1.trim.50x.sample|ngs_te_mapper2|sr|4380	0	-
chrX	12218376	12218382	17_6|non-reference|1.0|s2_R1.trim.50x.sample|ngs_te_mapper2|sr|4381	0	+
chrX	12223233	12223238	297|non-reference|1.0|s2_R1.trim.50x.sample|ngs_te_mapper2|sr|4382	0	+
chrX	12294130	12294137	1731|non-reference|0.35|s2_R1.trim.50x.sample|ngs_te_mapper2|sr|4383	0	+
chrX	12302017	12303258	X_element|reference|NA|s2_R1.trim.50x.sample|ngs_te_mapper2|sr|4384	0	-
chrX	12312412	12312418	17_6|non-reference|1.0|s2_R1.trim.50x.sample|ngs_te_mapper2|sr|4385	0	-
chrX	12477718	12477724	17_6|non-reference|1.0|s2_R1.trim.50x.sample|ngs_te_mapper2|sr|4386	0	+
chrX	12621485	12621489	blood|non-reference|1.0|s2_R1.trim.50x.sample|ngs_te_mapper2|sr|4387	0	+
chrX	12650506	12650511	3S18|non-reference|1.0|s2_R1.trim.50x.sample|ngs_te_mapper2|sr|4388	0	-
chrX	12669060	12669069	Juan|non-reference|0.5|s2_R1.trim.50x.sample|ngs_te_mapper2|sr|4389	0	+
chrX	12717597	12717601	gypsy|non-reference|1.0|s2_R1.trim.50x.sample|ngs_te_mapper2|sr|4390	0	+
chrX	12745920	12745926	297|non-reference|0.52|s2_R1.trim.50x.sample|ngs_te_mapper2|sr|4391	0	-
chrX	12748388	12748394	copia|non-reference|1.0|s2_R1.trim.50x.sample|ngs_te_mapper2|sr|4392	0	+
chrX	12749674	12749678	gypsy1|non-reference|1.0|s2_R1.trim.50x.sample|ngs_te_mapper2|sr|4393	0	+
chrX	12752336	12752350	Juan|non-reference|1.0|s2_R1.trim.50x.sample|ngs_te_mapper2|sr|4394	0	+
chrX	12770913	12771051	1360|reference|NA|s2_R1.trim.50x.sample|ngs_te_mapper2|sr|4395	0	+
chrX	12859617	12859623	1731|non-reference|1.0|s2_R1.trim.50x.sample|ngs_te_mapper2|sr|4396	0	+
chrX	12892983	12892988	diver|non-reference|1.0|s2_R1.trim.50x.sample|ngs_te_mapper2|sr|4397	0	-
chrX	12990968	12990972	Transpac|non-reference|0.97|s2_R1.trim.50x.sample|ngs_te_mapper2|sr|4398	0	-
chrX	13002309	13002315	Quasimodo|non-reference|1.0|s2_R1.trim.50x.sample|ngs_te_mapper2|sr|4399	0	+
chrX	13005800	13005806	1731|non-reference|1.0|s2_R1.trim.50x.sample|ngs_te_mapper2|sr|4400	0	-
chrX	13030759	13030767	1731|non-reference|1.0|s2_R1.trim.50x.sample|ngs_te_mapper2|sr|4401	0	+
chrX	13031862	13031868	Transpac|non-reference|1.0|s2_R1.trim.50x.sample|ngs_te_mapper2|sr|4402	0	-
chrX	13036468	13036474	1731|non-reference|0.21|s2_R1.trim.50x.sample|ngs_te_mapper2|sr|4403	0	+
chrX	13135060	13135073	jockey|non-reference|1.0|s2_R1.trim.50x.sample|ngs_te_mapper2|sr|4404	0	-
chrX	13149618	13149628	17_6|non-reference|1.0|s2_R1.trim.50x.sample|ngs_te_mapper2|sr|4405	0	-
chrX	13262016	13262022	297|non-reference|1.0|s2_R1.trim.50x.sample|ngs_te_mapper2|sr|4406	0	-
chrX	13270968	13270972	gypsy1|non-reference|1.0|s2_R1.trim.50x.sample|ngs_te_mapper2|sr|4407	0	-
chrX	13305165	13305171	1731|non-reference|1.0|s2_R1.trim.50x.sample|ngs_te_mapper2|sr|4408	0	+
chrX	13315978	13315980	297|non-reference|1.0|s2_R1.trim.50x.sample|ngs_te_mapper2|sr|4409	0	-
chrX	13328818	13328825	1731|non-reference|1.0|s2_R1.trim.50x.sample|ngs_te_mapper2|sr|4410	0	-
chrX	13406064	13406068	Tirant|non-reference|1.0|s2_R1.trim.50x.sample|ngs_te_mapper2|sr|4411	0	-
chrX	13453901	13453909	flea|non-reference|0.94|s2_R1.trim.50x.sample|ngs_te_mapper2|sr|4412	0	-
chrX	13529866	13529872	17_6|non-reference|1.0|s2_R1.trim.50x.sample|ngs_te_mapper2|sr|4413	0	+
chrX	13695914	13695918	mdg1|non-reference|1.0|s2_R1.trim.50x.sample|ngs_te_mapper2|sr|4414	0	-
chrX	13779167	13779175	17_6|non-reference|1.0|s2_R1.trim.50x.sample|ngs_te_mapper2|sr|4415	0	-
chrX	13792775	13792780	1731|non-reference|1.0|s2_R1.trim.50x.sample|ngs_te_mapper2|sr|4416	0	-
chrX	13815317	13815340	opus|non-reference|1.0|s2_R1.trim.50x.sample|ngs_te_mapper2|sr|4417	0	-
chrX	13848802	13848807	1731|non-reference|1.0|s2_R1.trim.50x.sample|ngs_te_mapper2|sr|4418	0	+
chrX	13866725	13866731	1731|non-reference|1.0|s2_R1.trim.50x.sample|ngs_te_mapper2|sr|4419	0	+
chrX	13867757	13867763	1731|non-reference|1.0|s2_R1.trim.50x.sample|ngs_te_mapper2|sr|4420	0	-
chrX	13874052	13874059	1731|non-reference|1.0|s2_R1.trim.50x.sample|ngs_te_mapper2|sr|4421	0	-
chrX	13892403	13892409	copia|non-reference|1.0|s2_R1.trim.50x.sample|ngs_te_mapper2|sr|4422	0	+
chrX	13893798	13893802	gypsy1|non-reference|1.0|s2_R1.trim.50x.sample|ngs_te_mapper2|sr|4423	0	-
chrX	13950237	13950242	297|non-reference|1.0|s2_R1.trim.50x.sample|ngs_te_mapper2|sr|4424	0	-
chrX	13965412	13965413	17_6|non-reference|1.0|s2_R1.trim.50x.sample|ngs_te_mapper2|sr|4425	0	+
chrX	13983380	13983385	1731|non-reference|0.62|s2_R1.trim.50x.sample|ngs_te_mapper2|sr|4426	0	+
chrX	14011423	14011424	pogo|non-reference|1.0|s2_R1.trim.50x.sample|ngs_te_mapper2|sr|4427	0	+
chrX	14187741	14187748	mdg3|non-reference|1.0|s2_R1.trim.50x.sample|ngs_te_mapper2|sr|4428	0	+
chrX	14234536	14234538	pogo|non-reference|1.0|s2_R1.trim.50x.sample|ngs_te_mapper2|sr|4429	0	-
chrX	14291533	14291540	297|non-reference|1.0|s2_R1.trim.50x.sample|ngs_te_mapper2|sr|4430	0	-
chrX	14298520	14298522	17_6|non-reference|1.0|s2_R1.trim.50x.sample|ngs_te_mapper2|sr|4431	0	-
chrX	14339638	14339644	297|non-reference|1.0|s2_R1.trim.50x.sample|ngs_te_mapper2|sr|4432	0	+
chrX	14528883	14528887	roo|non-reference|1.0|s2_R1.trim.50x.sample|ngs_te_mapper2|sr|4433	0	-
chrX	14587598	14587602	blood|non-reference|1.0|s2_R1.trim.50x.sample|ngs_te_mapper2|sr|4434	0	-
chrX	14589729	14589817	pogo|reference|NA|s2_R1.trim.50x.sample|ngs_te_mapper2|sr|4435	0	+
chrX	14589826	14589915	pogo|reference|NA|s2_R1.trim.50x.sample|ngs_te_mapper2|sr|4436	0	+
chrX	14752014	14752020	roo|non-reference|1.0|s2_R1.trim.50x.sample|ngs_te_mapper2|sr|4437	0	-
chrX	14763445	14763451	1731|non-reference|1.0|s2_R1.trim.50x.sample|ngs_te_mapper2|sr|4438	0	+
chrX	14770469	14770533	INE_1|reference|NA|s2_R1.trim.50x.sample|ngs_te_mapper2|sr|4439	0	+
chrX	14816663	14816668	297|non-reference|1.0|s2_R1.trim.50x.sample|ngs_te_mapper2|sr|4440	0	+
chrX	14833796	14833797	Tirant|non-reference|0.92|s2_R1.trim.50x.sample|ngs_te_mapper2|sr|4441	0	+
chrX	14866642	14866647	roo|non-reference|1.0|s2_R1.trim.50x.sample|ngs_te_mapper2|sr|4442	0	+
chrX	14868535	14868540	1731|non-reference|0.51|s2_R1.trim.50x.sample|ngs_te_mapper2|sr|4443	0	+
chrX	14948451	14948457	297|non-reference|0.61|s2_R1.trim.50x.sample|ngs_te_mapper2|sr|4444	0	-
chrX	14965782	14965785	1731|non-reference|0.88|s2_R1.trim.50x.sample|ngs_te_mapper2|sr|4445	0	+
chrX	14976058	14976063	1731|non-reference|0.47|s2_R1.trim.50x.sample|ngs_te_mapper2|sr|4446	0	+
chrX	14980653	14980657	roo|non-reference|1.0|s2_R1.trim.50x.sample|ngs_te_mapper2|sr|4447	0	+
chrX	15003407	15003413	297|non-reference|1.0|s2_R1.trim.50x.sample|ngs_te_mapper2|sr|4448	0	-
chrX	15020437	15020440	1731|non-reference|0.52|s2_R1.trim.50x.sample|ngs_te_mapper2|sr|4449	0	+
chrX	15026413	15026418	mdg1|non-reference|1.0|s2_R1.trim.50x.sample|ngs_te_mapper2|sr|4450	0	+
chrX	15029389	15029395	17_6|non-reference|1.0|s2_R1.trim.50x.sample|ngs_te_mapper2|sr|4451	0	-
chrX	15113305	15113311	3S18|non-reference|1.0|s2_R1.trim.50x.sample|ngs_te_mapper2|sr|4452	0	+
chrX	15157122	15157128	3S18|non-reference|1.0|s2_R1.trim.50x.sample|ngs_te_mapper2|sr|4453	0	-
chrX	15200577	15200583	flea|non-reference|1.0|s2_R1.trim.50x.sample|ngs_te_mapper2|sr|4454	0	-
chrX	15218233	15218239	17_6|non-reference|1.0|s2_R1.trim.50x.sample|ngs_te_mapper2|sr|4455	0	-
chrX	15227448	15227453	17_6|non-reference|1.0|s2_R1.trim.50x.sample|ngs_te_mapper2|sr|4456	0	-
chrX	15300069	15300073	Tirant|non-reference|1.0|s2_R1.trim.50x.sample|ngs_te_mapper2|sr|4457	0	-
chrX	15465015	15465020	297|non-reference|1.0|s2_R1.trim.50x.sample|ngs_te_mapper2|sr|4458	0	+
chrX	15484407	15484414	1731|non-reference|0.96|s2_R1.trim.50x.sample|ngs_te_mapper2|sr|4459	0	+
chrX	15590850	15590854	gypsy|non-reference|0.95|s2_R1.trim.50x.sample|ngs_te_mapper2|sr|4460	0	+
chrX	15627800	15627804	blood|non-reference|1.0|s2_R1.trim.50x.sample|ngs_te_mapper2|sr|4461	0	+
chrX	15645295	15645296	297|non-reference|1.0|s2_R1.trim.50x.sample|ngs_te_mapper2|sr|4462	0	+
chrX	15688901	15688907	1731|non-reference|1.0|s2_R1.trim.50x.sample|ngs_te_mapper2|sr|4463	0	-
chrX	15869060	15869064	blood|non-reference|1.0|s2_R1.trim.50x.sample|ngs_te_mapper2|sr|4464	0	+
chrX	16110845	16110850	3S18|non-reference|0.94|s2_R1.trim.50x.sample|ngs_te_mapper2|sr|4465	0	-
chrX	16199307	16199313	roo|non-reference|1.0|s2_R1.trim.50x.sample|ngs_te_mapper2|sr|4466	0	-
chrX	16201359	16201366	blood|non-reference|1.0|s2_R1.trim.50x.sample|ngs_te_mapper2|sr|4467	0	-
chrX	16276181	16276186	diver|non-reference|1.0|s2_R1.trim.50x.sample|ngs_te_mapper2|sr|4468	0	-
chrX	16415343	16415347	gypsy|non-reference|1.0|s2_R1.trim.50x.sample|ngs_te_mapper2|sr|4469	0	-
chrX	16422125	16422133	Stalker2|non-reference|1.0|s2_R1.trim.50x.sample|ngs_te_mapper2|sr|4470	0	-
chrX	16458903	16458907	gypsy1|non-reference|0.52|s2_R1.trim.50x.sample|ngs_te_mapper2|sr|4471	0	+
chrX	16459062	16459068	297|non-reference|0.44|s2_R1.trim.50x.sample|ngs_te_mapper2|sr|4472	0	-
chrX	16459851	16459855	gypsy1|non-reference|1.0|s2_R1.trim.50x.sample|ngs_te_mapper2|sr|4473	0	-
chrX	16512485	16512491	17_6|non-reference|1.0|s2_R1.trim.50x.sample|ngs_te_mapper2|sr|4474	0	+
chrX	16546471	16546475	blood|non-reference|1.0|s2_R1.trim.50x.sample|ngs_te_mapper2|sr|4475	0	-
chrX	16547328	16547332	blood|non-reference|1.0|s2_R1.trim.50x.sample|ngs_te_mapper2|sr|4476	0	+
chrX	16576704	16576710	17_6|non-reference|1.0|s2_R1.trim.50x.sample|ngs_te_mapper2|sr|4477	0	+
chrX	16727048	16727112	jockey2|reference|NA|s2_R1.trim.50x.sample|ngs_te_mapper2|sr|4478	0	+
chrX	16857115	16857118	pogo|non-reference|1.0|s2_R1.trim.50x.sample|ngs_te_mapper2|sr|4479	0	+
chrX	16898142	16898150	297|non-reference|1.0|s2_R1.trim.50x.sample|ngs_te_mapper2|sr|4480	0	+
chrX	16906717	16906723	17_6|non-reference|1.0|s2_R1.trim.50x.sample|ngs_te_mapper2|sr|4481	0	-
chrX	16919027	16919033	17_6|non-reference|1.0|s2_R1.trim.50x.sample|ngs_te_mapper2|sr|4482	0	-
chrX	16946863	16946869	17_6|non-reference|1.0|s2_R1.trim.50x.sample|ngs_te_mapper2|sr|4483	0	+
chrX	16949682	16949686	gypsy1|non-reference|1.0|s2_R1.trim.50x.sample|ngs_te_mapper2|sr|4484	0	-
chrX	16949952	16949956	blood|non-reference|1.0|s2_R1.trim.50x.sample|ngs_te_mapper2|sr|4485	0	-
chrX	17010515	17010521	297|non-reference|1.0|s2_R1.trim.50x.sample|ngs_te_mapper2|sr|4486	0	+
chrX	17056259	17056265	1731|non-reference|1.0|s2_R1.trim.50x.sample|ngs_te_mapper2|sr|4487	0	+
chrX	17058478	17058489	jockey|non-reference|1.0|s2_R1.trim.50x.sample|ngs_te_mapper2|sr|4488	0	-
chrX	17078603	17078608	1731|non-reference|1.0|s2_R1.trim.50x.sample|ngs_te_mapper2|sr|4489	0	-
chrX	17143815	17143913	BS|reference|NA|s2_R1.trim.50x.sample|ngs_te_mapper2|sr|4490	0	+
chrX	17177379	17177384	17_6|non-reference|1.0|s2_R1.trim.50x.sample|ngs_te_mapper2|sr|4491	0	+
chrX	17214640	17214647	17_6|non-reference|1.0|s2_R1.trim.50x.sample|ngs_te_mapper2|sr|4492	0	+
chrX	17215211	17215219	297|non-reference|1.0|s2_R1.trim.50x.sample|ngs_te_mapper2|sr|4493	0	+
chrX	17248001	17248005	opus|non-reference|1.0|s2_R1.trim.50x.sample|ngs_te_mapper2|sr|4494	0	-
chrX	17278600	17278607	3S18|non-reference|0.4|s2_R1.trim.50x.sample|ngs_te_mapper2|sr|4495	0	-
chrX	17290057	17290063	copia|non-reference|0.45|s2_R1.trim.50x.sample|ngs_te_mapper2|sr|4496	0	+
chrX	17325541	17325545	Stalker2|non-reference|1.0|s2_R1.trim.50x.sample|ngs_te_mapper2|sr|4497	0	+
chrX	17337397	17337402	1731|non-reference|1.0|s2_R1.trim.50x.sample|ngs_te_mapper2|sr|4498	0	+
chrX	17376928	17376932	mdg1|non-reference|1.0|s2_R1.trim.50x.sample|ngs_te_mapper2|sr|4499	0	+
chrX	17431901	17431906	1731|non-reference|1.0|s2_R1.trim.50x.sample|ngs_te_mapper2|sr|4500	0	+
chrX	17502324	17502329	297|non-reference|1.0|s2_R1.trim.50x.sample|ngs_te_mapper2|sr|4501	0	+
chrX	17508868	17508872	297|non-reference|1.0|s2_R1.trim.50x.sample|ngs_te_mapper2|sr|4502	0	+
chrX	17513785	17513790	1731|non-reference|1.0|s2_R1.trim.50x.sample|ngs_te_mapper2|sr|4503	0	+
chrX	17515250	17515256	17_6|non-reference|1.0|s2_R1.trim.50x.sample|ngs_te_mapper2|sr|4504	0	-
chrX	17519187	17519193	297|non-reference|1.0|s2_R1.trim.50x.sample|ngs_te_mapper2|sr|4505	0	-
chrX	17565763	17565765	pogo|non-reference|1.0|s2_R1.trim.50x.sample|ngs_te_mapper2|sr|4506	0	+
chrX	17622085	17622137	INE_1|reference|NA|s2_R1.trim.50x.sample|ngs_te_mapper2|sr|4507	0	+
chrX	17658213	17658219	17_6|non-reference|1.0|s2_R1.trim.50x.sample|ngs_te_mapper2|sr|4508	0	+
chrX	17659071	17659078	17_6|non-reference|1.0|s2_R1.trim.50x.sample|ngs_te_mapper2|sr|4509	0	+
chrX	17735582	17735586	gypsy|non-reference|1.0|s2_R1.trim.50x.sample|ngs_te_mapper2|sr|4510	0	+
chrX	17743716	17743720	gypsy|non-reference|1.0|s2_R1.trim.50x.sample|ngs_te_mapper2|sr|4511	0	+
chrX	17838617	17838618	3S18|non-reference|0.94|s2_R1.trim.50x.sample|ngs_te_mapper2|sr|4512	0	+
chrX	17882652	17882658	17_6|non-reference|1.0|s2_R1.trim.50x.sample|ngs_te_mapper2|sr|4513	0	+
chrX	17916352	17916358	297|non-reference|1.0|s2_R1.trim.50x.sample|ngs_te_mapper2|sr|4514	0	-
chrX	18014528	18014533	17_6|non-reference|1.0|s2_R1.trim.50x.sample|ngs_te_mapper2|sr|4515	0	-
chrX	18070640	18070644	17_6|non-reference|1.0|s2_R1.trim.50x.sample|ngs_te_mapper2|sr|4516	0	+
chrX	18094357	18094361	gypsy|non-reference|1.0|s2_R1.trim.50x.sample|ngs_te_mapper2|sr|4517	0	+
chrX	18193767	18193773	hopper|non-reference|1.0|s2_R1.trim.50x.sample|ngs_te_mapper2|sr|4518	0	-
chrX	18291950	18291956	297|non-reference|1.0|s2_R1.trim.50x.sample|ngs_te_mapper2|sr|4519	0	+
chrX	18360470	18360474	Stalker4|non-reference|1.0|s2_R1.trim.50x.sample|ngs_te_mapper2|sr|4520	0	-
chrX	18403645	18403649	gypsy1|non-reference|1.0|s2_R1.trim.50x.sample|ngs_te_mapper2|sr|4521	0	+
chrX	18550610	18550611	opus|non-reference|0.93|s2_R1.trim.50x.sample|ngs_te_mapper2|sr|4522	0	+
chrX	18555433	18556296	transib2|reference|NA|s2_R1.trim.50x.sample|ngs_te_mapper2|sr|4523	0	+
chrX	18643730	18643734	gypsy1|non-reference|0.49|s2_R1.trim.50x.sample|ngs_te_mapper2|sr|4524	0	+
chrX	18655543	18655549	mdg1|non-reference|1.0|s2_R1.trim.50x.sample|ngs_te_mapper2|sr|4525	0	-
chrX	18715834	18715840	diver|non-reference|1.0|s2_R1.trim.50x.sample|ngs_te_mapper2|sr|4526	0	+
chrX	18785028	18785788	Rt1b|reference|NA|s2_R1.trim.50x.sample|ngs_te_mapper2|sr|4527	0	-
chrX	19029668	19029674	1731|non-reference|1.0|s2_R1.trim.50x.sample|ngs_te_mapper2|sr|4528	0	+
chrX	19119852	19119857	mdg3|non-reference|1.0|s2_R1.trim.50x.sample|ngs_te_mapper2|sr|4529	0	+
chrX	19120854	19120863	jockey|non-reference|0.31|s2_R1.trim.50x.sample|ngs_te_mapper2|sr|4530	0	+
chrX	19132733	19132738	1731|non-reference|0.11|s2_R1.trim.50x.sample|ngs_te_mapper2|sr|4531	0	+
chrX	19147157	19147162	17_6|non-reference|1.0|s2_R1.trim.50x.sample|ngs_te_mapper2|sr|4532	0	-
chrX	19150063	19150067	gypsy|non-reference|0.14|s2_R1.trim.50x.sample|ngs_te_mapper2|sr|4533	0	-
chrX	19152400	19152405	3S18|non-reference|0.13|s2_R1.trim.50x.sample|ngs_te_mapper2|sr|4534	0	+
chrX	19156256	19156261	297|non-reference|1.0|s2_R1.trim.50x.sample|ngs_te_mapper2|sr|4535	0	+
chrX	19187337	19187343	297|non-reference|1.0|s2_R1.trim.50x.sample|ngs_te_mapper2|sr|4536	0	-
chrX	19250360	19250372	jockey|non-reference|1.0|s2_R1.trim.50x.sample|ngs_te_mapper2|sr|4537	0	-
chrX	19304944	19304948	gypsy|non-reference|1.0|s2_R1.trim.50x.sample|ngs_te_mapper2|sr|4538	0	-
chrX	19316678	19316683	copia|non-reference|1.0|s2_R1.trim.50x.sample|ngs_te_mapper2|sr|4539	0	-
chrX	19327728	19327734	3S18|non-reference|0.32|s2_R1.trim.50x.sample|ngs_te_mapper2|sr|4540	0	-
chrX	19382748	19382752	412|non-reference|1.0|s2_R1.trim.50x.sample|ngs_te_mapper2|sr|4541	0	+
chrX	19395251	19395263	jockey|non-reference|1.0|s2_R1.trim.50x.sample|ngs_te_mapper2|sr|4542	0	-
chrX	19471391	19471397	297|non-reference|1.0|s2_R1.trim.50x.sample|ngs_te_mapper2|sr|4543	0	-
chrX	19501820	19501825	297|non-reference|1.0|s2_R1.trim.50x.sample|ngs_te_mapper2|sr|4544	0	+
chrX	19545270	19545277	diver|non-reference|0.69|s2_R1.trim.50x.sample|ngs_te_mapper2|sr|4545	0	-
chrX	19562045	19562050	roo|non-reference|1.0|s2_R1.trim.50x.sample|ngs_te_mapper2|sr|4546	0	+
chrX	19605890	19605894	gypsy|non-reference|1.0|s2_R1.trim.50x.sample|ngs_te_mapper2|sr|4547	0	+
chrX	19659250	19659255	diver|non-reference|1.0|s2_R1.trim.50x.sample|ngs_te_mapper2|sr|4548	0	+
chrX	19666230	19666846	G5A|reference|NA|s2_R1.trim.50x.sample|ngs_te_mapper2|sr|4549	0	+
chrX	19695319	19696943	Tc1|reference|NA|s2_R1.trim.50x.sample|ngs_te_mapper2|sr|4550	0	+
chrX	19720706	19720716	17_6|non-reference|1.0|s2_R1.trim.50x.sample|ngs_te_mapper2|sr|4551	0	+
chrX	19752375	19752380	1731|non-reference|1.0|s2_R1.trim.50x.sample|ngs_te_mapper2|sr|4552	0	-
chrX	19752793	19752798	copia|non-reference|1.0|s2_R1.trim.50x.sample|ngs_te_mapper2|sr|4553	0	+
chrX	19838772	19838795	mdg1|non-reference|0.43|s2_R1.trim.50x.sample|ngs_te_mapper2|sr|4554	0	-
chrX	19885396	19885400	gypsy|non-reference|0.16|s2_R1.trim.50x.sample|ngs_te_mapper2|sr|4555	0	+
chrX	19888932	19888937	297|non-reference|1.0|s2_R1.trim.50x.sample|ngs_te_mapper2|sr|4556	0	-
chrX	19890325	19890332	17_6|non-reference|0.38|s2_R1.trim.50x.sample|ngs_te_mapper2|sr|4557	0	+
chrX	19980548	19980556	297|non-reference|1.0|s2_R1.trim.50x.sample|ngs_te_mapper2|sr|4558	0	+
chrX	20093291	20093296	copia|non-reference|1.0|s2_R1.trim.50x.sample|ngs_te_mapper2|sr|4559	0	+
chrX	20099987	20102506	3S18|reference|NA|s2_R1.trim.50x.sample|ngs_te_mapper2|sr|4560	0	-
chrX	20102561	20102904	3S18|reference|NA|s2_R1.trim.50x.sample|ngs_te_mapper2|sr|4561	0	-
chrX	20187942	20188089	Rt1c|reference|NA|s2_R1.trim.50x.sample|ngs_te_mapper2|sr|4562	0	+
chrX	20188135	20188524	Rt1c|reference|NA|s2_R1.trim.50x.sample|ngs_te_mapper2|sr|4563	0	+
chrX	20256527	20256533	17_6|non-reference|1.0|s2_R1.trim.50x.sample|ngs_te_mapper2|sr|4564	0	+
chrX	20381726	20381730	HMS_Beagle2|non-reference|1.0|s2_R1.trim.50x.sample|ngs_te_mapper2|sr|4565	0	+
chrX	20396936	20397150	Rt1b|reference|NA|s2_R1.trim.50x.sample|ngs_te_mapper2|sr|4566	0	-
chrX	20512581	20512587	1731|non-reference|1.0|s2_R1.trim.50x.sample|ngs_te_mapper2|sr|4567	0	-
chrX	20512722	20512730	1731|non-reference|0.39|s2_R1.trim.50x.sample|ngs_te_mapper2|sr|4568	0	+
chrX	20595660	20595661	1731|non-reference|1.0|s2_R1.trim.50x.sample|ngs_te_mapper2|sr|4569	0	-
chrX	20632554	20632560	1731|non-reference|0.24|s2_R1.trim.50x.sample|ngs_te_mapper2|sr|4570	0	-
chrX	20659087	20659092	mdg1|non-reference|1.0|s2_R1.trim.50x.sample|ngs_te_mapper2|sr|4571	0	+
chrX	20791193	20791201	hopper|non-reference|1.0|s2_R1.trim.50x.sample|ngs_te_mapper2|sr|4572	0	-
chrX	20806129	20806198	INE_1|reference|NA|s2_R1.trim.50x.sample|ngs_te_mapper2|sr|4573	0	-
chrX	20809715	20809720	roo|non-reference|1.0|s2_R1.trim.50x.sample|ngs_te_mapper2|sr|4574	0	-
chrX	20975544	20975552	roo|non-reference|1.0|s2_R1.trim.50x.sample|ngs_te_mapper2|sr|4575	0	-
chrX	20982258	20982263	297|non-reference|1.0|s2_R1.trim.50x.sample|ngs_te_mapper2|sr|4576	0	+
chrX	20982581	20982588	roo|non-reference|1.0|s2_R1.trim.50x.sample|ngs_te_mapper2|sr|4577	0	-
chrX	21004453	21004691	INE_1|reference|NA|s2_R1.trim.50x.sample|ngs_te_mapper2|sr|4578	0	-
chrX	21021782	21021788	1731|non-reference|1.0|s2_R1.trim.50x.sample|ngs_te_mapper2|sr|4579	0	+
chrX	21046240	21046246	diver|non-reference|1.0|s2_R1.trim.50x.sample|ngs_te_mapper2|sr|4580	0	-
chrX	21061918	21062346	roo|reference|NA|s2_R1.trim.50x.sample|ngs_te_mapper2|sr|4581	0	-
chrX	21086201	21087156	jockey|reference|NA|s2_R1.trim.50x.sample|ngs_te_mapper2|sr|4582	0	-
chrX	21096191	21096861	S_element|reference|NA|s2_R1.trim.50x.sample|ngs_te_mapper2|sr|4583	0	+
chrX	21098759	21098765	1731|non-reference|1.0|s2_R1.trim.50x.sample|ngs_te_mapper2|sr|4584	0	-
chrX	21133059	21133125	INE_1|reference|NA|s2_R1.trim.50x.sample|ngs_te_mapper2|sr|4585	0	+
chrX	21413150	21413189	INE_1|reference|NA|s2_R1.trim.50x.sample|ngs_te_mapper2|sr|4586	0	+
chrX	21421390	21421695	INE_1|reference|NA|s2_R1.trim.50x.sample|ngs_te_mapper2|sr|4587	0	+
chrX	21458754	21464124	Ivk|reference|NA|s2_R1.trim.50x.sample|ngs_te_mapper2|sr|4588	0	-
chrX	21474456	21474767	1731|reference|NA|s2_R1.trim.50x.sample|ngs_te_mapper2|sr|4589	0	+
chrX	21481904	21482030	INE_1|reference|NA|s2_R1.trim.50x.sample|ngs_te_mapper2|sr|4590	0	-
chrX	21486975	21487045	INE_1|reference|NA|s2_R1.trim.50x.sample|ngs_te_mapper2|sr|4591	0	-
chrX	21521878	21522075	rooA|reference|NA|s2_R1.trim.50x.sample|ngs_te_mapper2|sr|4592	0	-
chrX	21590671	21590677	297|non-reference|1.0|s2_R1.trim.50x.sample|ngs_te_mapper2|sr|4593	0	+
chrX	21597946	21598644	micropia|reference|NA|s2_R1.trim.50x.sample|ngs_te_mapper2|sr|4594	0	-
chrX	21623988	21624608	G5A|reference|NA|s2_R1.trim.50x.sample|ngs_te_mapper2|sr|4595	0	-
chrX	21635951	21636021	INE_1|reference|NA|s2_R1.trim.50x.sample|ngs_te_mapper2|sr|4596	0	+
chrX	21655900	21656067	Helena|reference|NA|s2_R1.trim.50x.sample|ngs_te_mapper2|sr|4597	0	-
chrX	21667446	21667897	gypsy2|reference|NA|s2_R1.trim.50x.sample|ngs_te_mapper2|sr|4598	0	-
chrX	21739438	21739580	gypsy6|reference|NA|s2_R1.trim.50x.sample|ngs_te_mapper2|sr|4599	0	-
chrX	21739652	21739733	gypsy6|reference|NA|s2_R1.trim.50x.sample|ngs_te_mapper2|sr|4600	0	-
chrX	21741450	21741704	gypsy6|reference|NA|s2_R1.trim.50x.sample|ngs_te_mapper2|sr|4601	0	-
chrX	21791733	21792009	G4|reference|NA|s2_R1.trim.50x.sample|ngs_te_mapper2|sr|4602	0	+
chrX	21792434	21792770	gypsy11|reference|NA|s2_R1.trim.50x.sample|ngs_te_mapper2|sr|4603	0	-
chrX	21830571	21832418	gypsy5|reference|NA|s2_R1.trim.50x.sample|ngs_te_mapper2|sr|4604	0	-
chrX	21852225	21852422	invader4|reference|NA|s2_R1.trim.50x.sample|ngs_te_mapper2|sr|4605	0	-
chrX	21854261	21854971	Dm88|reference|NA|s2_R1.trim.50x.sample|ngs_te_mapper2|sr|4606	0	-
chrX	21934062	21934367	G4|reference|NA|s2_R1.trim.50x.sample|ngs_te_mapper2|sr|4607	0	+
chrX	21976471	21976890	1360|reference|NA|s2_R1.trim.50x.sample|ngs_te_mapper2|sr|4608	0	+
chrX	21978812	21979167	Quasimodo|reference|NA|s2_R1.trim.50x.sample|ngs_te_mapper2|sr|4609	0	-
chrX	22114226	22114582	gtwin|reference|NA|s2_R1.trim.50x.sample|ngs_te_mapper2|sr|4610	0	-
chrX	22256003	22256329	Fw3|reference|NA|s2_R1.trim.50x.sample|ngs_te_mapper2|sr|4611	0	-
chrX	22383205	22383221	G6|non-reference|0.7|s2_R1.trim.50x.sample|ngs_te_mapper2|sr|4612	0	-
chrX	22397725	22398521	R1A1_element|reference|NA|s2_R1.trim.50x.sample|ngs_te_mapper2|sr|4613	0	+
chrX	22472849	22473486	S2|reference|NA|s2_R1.trim.50x.sample|ngs_te_mapper2|sr|4614	0	+
chrX	22516730	22517074	mariner2|reference|NA|s2_R1.trim.50x.sample|ngs_te_mapper2|sr|4615	0	-
chrX	22517243	22517475	mariner2|reference|NA|s2_R1.trim.50x.sample|ngs_te_mapper2|sr|4616	0	-
chrX	22560646	22562376	S_element|reference|NA|s2_R1.trim.50x.sample|ngs_te_mapper2|sr|4617	0	+
chrX	22564749	22564753	gypsy|non-reference|0.39|s2_R1.trim.50x.sample|ngs_te_mapper2|sr|4618	0	-
chrX	22565058	22570081	jockey|reference|NA|s2_R1.trim.50x.sample|ngs_te_mapper2|sr|4619	0	+
chrX	22580241	22580245	Burdock|non-reference|1.0|s2_R1.trim.50x.sample|ngs_te_mapper2|sr|4620	0	-
chrX	22620541	22625704	297|reference|NA|s2_R1.trim.50x.sample|ngs_te_mapper2|sr|4621	0	+
chrX	22625687	22626752	297|reference|NA|s2_R1.trim.50x.sample|ngs_te_mapper2|sr|4622	0	+
chrX	22678645	22678651	17_6|non-reference|1.0|s2_R1.trim.50x.sample|ngs_te_mapper2|sr|4623	0	-
chrX	22681536	22687937	HMS_Beagle2|reference|NA|s2_R1.trim.50x.sample|ngs_te_mapper2|sr|4624	0	+
chrX	22697549	22701782	Juan|reference|NA|s2_R1.trim.50x.sample|ngs_te_mapper2|sr|4625	0	-
chrX	22702053	22705746	invader5|reference|NA|s2_R1.trim.50x.sample|ngs_te_mapper2|sr|4626	0	-
chrX	22710757	22711610	Rt1b|reference|NA|s2_R1.trim.50x.sample|ngs_te_mapper2|sr|4627	0	-
chrX	22719683	22720011	Rt1c|reference|NA|s2_R1.trim.50x.sample|ngs_te_mapper2|sr|4628	0	+
chrX	22720056	22720102	Rt1c|reference|NA|s2_R1.trim.50x.sample|ngs_te_mapper2|sr|4629	0	+
chrX	22720098	22720347	Rt1c|reference|NA|s2_R1.trim.50x.sample|ngs_te_mapper2|sr|4630	0	+
chrX	22726986	22727137	Helena|reference|NA|s2_R1.trim.50x.sample|ngs_te_mapper2|sr|4631	0	-
chrX	22727198	22727474	Helena|reference|NA|s2_R1.trim.50x.sample|ngs_te_mapper2|sr|4632	0	-
chrX	22740071	22740083	Juan|non-reference|1.0|s2_R1.trim.50x.sample|ngs_te_mapper2|sr|4633	0	-
chrX	22773693	22774794	297|reference|NA|s2_R1.trim.50x.sample|ngs_te_mapper2|sr|4634	0	-
chrX	22784958	22785106	mariner2|reference|NA|s2_R1.trim.50x.sample|ngs_te_mapper2|sr|4635	0	-
chrX	22847271	22847275	gypsy1|non-reference|1.0|s2_R1.trim.50x.sample|ngs_te_mapper2|sr|4636	0	-
chrX	22857780	22857786	297|non-reference|1.0|s2_R1.trim.50x.sample|ngs_te_mapper2|sr|4637	0	-
chrX	22862115	22862126	jockey|non-reference|1.0|s2_R1.trim.50x.sample|ngs_te_mapper2|sr|4638	0	+
chrX	22871053	22871058	1731|non-reference|1.0|s2_R1.trim.50x.sample|ngs_te_mapper2|sr|4639	0	+
chrX	22899569	22900248	Tc1|reference|NA|s2_R1.trim.50x.sample|ngs_te_mapper2|sr|4640	0	+
chrX	22907309	22908577	transib3|reference|NA|s2_R1.trim.50x.sample|ngs_te_mapper2|sr|4641	0	-
chrX	22924773	22925142	Tc1_2|reference|NA|s2_R1.trim.50x.sample|ngs_te_mapper2|sr|4642	0	-
chrX	22931224	22931535	BS3|reference|NA|s2_R1.trim.50x.sample|ngs_te_mapper2|sr|4643	0	-
chrX	22932276	22932773	BS3|reference|NA|s2_R1.trim.50x.sample|ngs_te_mapper2|sr|4644	0	-
chrX	22948213	22948406	297|reference|NA|s2_R1.trim.50x.sample|ngs_te_mapper2|sr|4645	0	-
chrX	22948501	22949873	297|reference|NA|s2_R1.trim.50x.sample|ngs_te_mapper2|sr|4646	0	-
chrX	22971273	22971466	297|reference|NA|s2_R1.trim.50x.sample|ngs_te_mapper2|sr|4647	0	-
chrX	22971562	22971802	297|reference|NA|s2_R1.trim.50x.sample|ngs_te_mapper2|sr|4648	0	-
chrX	22980989	22980995	17_6|non-reference|1.0|s2_R1.trim.50x.sample|ngs_te_mapper2|sr|4649	0	-
chrX	22987157	22988237	Burdock|reference|NA|s2_R1.trim.50x.sample|ngs_te_mapper2|sr|4650	0	+
chrX	22988228	22989759	Burdock|reference|NA|s2_R1.trim.50x.sample|ngs_te_mapper2|sr|4651	0	+
chrX	22992050	22992054	mdg1|non-reference|1.0|s2_R1.trim.50x.sample|ngs_te_mapper2|sr|4652	0	-
chrX	23005493	23005597	transib2|reference|NA|s2_R1.trim.50x.sample|ngs_te_mapper2|sr|4653	0	+
chrX	23005663	23006359	transib2|reference|NA|s2_R1.trim.50x.sample|ngs_te_mapper2|sr|4654	0	+
chrX	23016750	23018414	Tc1|reference|NA|s2_R1.trim.50x.sample|ngs_te_mapper2|sr|4655	0	+
chrX	23036435	23037019	pogo|reference|NA|s2_R1.trim.50x.sample|ngs_te_mapper2|sr|4656	0	-
chrX	23037018	23037781	pogo|reference|NA|s2_R1.trim.50x.sample|ngs_te_mapper2|sr|4657	0	-
chrX	23039513	23039706	Tc1|reference|NA|s2_R1.trim.50x.sample|ngs_te_mapper2|sr|4658	0	+
chrX	23102436	23102442	Stalker2|non-reference|1.0|s2_R1.trim.50x.sample|ngs_te_mapper2|sr|4659	0	+
chrX	23155965	23156913	Doc4_element|reference|NA|s2_R1.trim.50x.sample|ngs_te_mapper2|sr|4660	0	+
chrX	23177255	23182547	baggins|reference|NA|s2_R1.trim.50x.sample|ngs_te_mapper2|sr|4661	0	-
chrX	23189740	23189982	Ivk|reference|NA|s2_R1.trim.50x.sample|ngs_te_mapper2|sr|4662	0	+
chrX	23217141	23220092	R1A1_element|reference|NA|s2_R1.trim.50x.sample|ngs_te_mapper2|sr|4663	0	+
chrX	23223753	23224246	R1A1_element|reference|NA|s2_R1.trim.50x.sample|ngs_te_mapper2|sr|4664	0	+
chrX	23264080	23264272	Max_element|reference|NA|s2_R1.trim.50x.sample|ngs_te_mapper2|sr|4665	0	+
chrX	23264139	23264272	Max_element|reference|NA|s2_R1.trim.50x.sample|ngs_te_mapper2|sr|4666	0	+
chrX	23264343	23266564	Max_element|reference|NA|s2_R1.trim.50x.sample|ngs_te_mapper2|sr|4667	0	+
chrX	23318171	23318634	R1A1_element|reference|NA|s2_R1.trim.50x.sample|ngs_te_mapper2|sr|4668	0	-
chrX	23318667	23318822	R1A1_element|reference|NA|s2_R1.trim.50x.sample|ngs_te_mapper2|sr|4669	0	-
chrX	23327483	23327699	G_element|reference|NA|s2_R1.trim.50x.sample|ngs_te_mapper2|sr|4670	0	-
chrX	23331896	23332649	GATE|reference|NA|s2_R1.trim.50x.sample|ngs_te_mapper2|sr|4671	0	-
chrX	23358067	23362184	rover|reference|NA|s2_R1.trim.50x.sample|ngs_te_mapper2|sr|4672	0	-
chrX	23362223	23362651	rover|reference|NA|s2_R1.trim.50x.sample|ngs_te_mapper2|sr|4673	0	-
chrX	23433824	23434343	gypsy6|reference|NA|s2_R1.trim.50x.sample|ngs_te_mapper2|sr|4674	0	+
chrX	23442169	23442256	R2_element|reference|NA|s2_R1.trim.50x.sample|ngs_te_mapper2|sr|4675	0	+
chrX	23473480	23473918	R2_element|reference|NA|s2_R1.trim.50x.sample|ngs_te_mapper2|sr|4676	0	-
chrY	223443	223554	rover|reference|NA|s2_R1.trim.50x.sample|ngs_te_mapper2|sr|4677	0	+
chrY	253681	253763	accord2|reference|NA|s2_R1.trim.50x.sample|ngs_te_mapper2|sr|4678	0	-
chrY	1505984	1510950	Idefix|reference|NA|s2_R1.trim.50x.sample|ngs_te_mapper2|sr|4679	0	+
chrY	1510998	1511293	Idefix|reference|NA|s2_R1.trim.50x.sample|ngs_te_mapper2|sr|4680	0	+
chrY	1912418	1912969	mdg1|reference|NA|s2_R1.trim.50x.sample|ngs_te_mapper2|sr|4681	0	+
chrY	2355402	2356087	copia|reference|NA|s2_R1.trim.50x.sample|ngs_te_mapper2|sr|4682	0	-
chrY	2423168	2423227	Max_element|reference|NA|s2_R1.trim.50x.sample|ngs_te_mapper2|sr|4683	0	+
chrY	2813936	2814039	Max_element|reference|NA|s2_R1.trim.50x.sample|ngs_te_mapper2|sr|4684	0	-
```
