## Supplemental File 4 for "Local assembly of long reads enables phylogenomics of transposable elements in a polyploid cell line": 3S18.iqtree.tree

```
(S2R__chr2L_11073132_3S18:0.0000010000,((((((((((((((((((((((((((((((((((((((((((S2R__chr2L_12121900_3S18:0.0000010000,(((((((S2R__chr2L_13147973_3S18:0.0001676780,(S2R__chr2L_7383648_3S18:0.0001680277,(((((S2R__chr3L_19184911_3S18:0.0003366833,S2R__chr3R_9480110_3S18:0.0022176909)34:0.0000010000,S2R__chr3R_12195101_3S18:0.0000010000)20:0.0000010000,S2R__chr3R_12713190_3S18:0.0000010000)4:0.0000010000,S2R__chr3R_12583883_3S18:0.0000010000)2:0.0000010000,S2R__chr3R_31767808_3S18:0.0000010000)5:0.0000010000)22:0.0000010000)49:0.0000023190,S2R__chr3L_1113504_3S18:0.0010124913)16:0.0001693798,S2R__chr3L_20470289_3S18:0.0000010000)55:0.0005074168,S2R__chr3R_27682304_3S18:0.0000023071)25:0.0003378172,S2R__chr3L_9607811_3S18:0.0037584084)18:0.0001770637,S2R__chr3R_8874015_3S18:0.0000010000)17:0.0001769791,(S2R__chr3L_14589733_3S18:0.0000010000,S2R__chr3L_5414558_3S18:0.0003365293)57:0.0003368986)18:0.0002343449)18:0.0002341762,S2R__chr2R_11837776_3S18:0.0034970124)32:0.0000028582,S2R__chr2L_19231952_3S18:0.0003371231)22:0.0002411757,(S2R__chr2L_9024238_3S18:0.0004769571,S2R__chr3L_14691091_3S18:0.0001679363)60:0.0002371702)11:0.0000021737,S2R__chr2R_19535613_3S18:0.0001697935)11:0.0000010000,(S2R__chr2L_1932519_3S18:0.0000023008,S2R__chr3R_5689096_3S18:0.0000022915)99:0.0003367593)9:0.0000028495,S2R__chr3L_10605361_3S18:0.0000020352)12:0.0000010000,S2R__chr3L_21401930_3S18:0.0000010000)5:0.0000010000,S2R__chr3R_22560491_3S18:0.0000010000)13:0.0000010000,S2R__chr3L_14736816_3S18:0.0000010000)5:0.0000010000,S2R__chr2L_12638624_3S18:0.0000010000)4:0.0000010000,S2R__chr3R_20820935_3S18:0.0000010000)5:0.0000010000,S2R__chr2L_17012754_3S18:0.0001682241)12:0.0000010000,S2R__chr2L_1826233_3S18:0.0000010000)3:0.0000010000,((S2R__chr2R_12536400_3S18:0.0000000000,S2R__chr3R_28557497_3S18:0.0000000000):0.0000000000,S2R__chr3R_29172227_3S18:0.0000000000):0.0000010000)1:0.0000010000,S2R__chr3R_22834919_3S18:0.0000010000)8:0.0000010000,(S2R__chr3L_16263375_3S18:0.0001688384,S2R__chr3R_25603116_3S18:0.0001670348)32:0.0000010000)1:0.0000010000,S2R__chr3L_13407827_3S18:0.0000010000)19:0.0000021167,(S2R__chr2L_19441795_3S18:0.0000023455,(S2R__chr2R_13521628_3S18:0.0001686622,(S2R__chr3L_7776238_3S18:0.0005054925,S2R__chr3R_14320985_3S18:0.0001684680)12:0.0000010000)58:0.0001681052)52:0.0001679164)17:0.0000025092,((S2R__chr2L_12583900_3S18:0.0007679347,(S2R__chr2L_18946404_3S18:0.0000010000,(S2R__chr3L_19395203_3S18:0.0023711938,S2R__chr3R_19502992_3S18:0.0001684599)70:0.0000021756)82:0.0001679983)44:0.0001910200,S2R__chr3L_21404465_3S18:0.0000010000)59:0.0003823003)13:0.0001975125,S2R__chr2L_8507871_3S18:0.0000010000)9:0.0000010000,((S2R__chr2R_11616590_3S18:0.0000010000,(S2R__chr2R_19881924_3S18:0.0000010000,S2R__chr2R_20211479_3S18:0.0039937503)25:0.0000010000)22:0.0000010000,S2R__chr3L_7011407_3S18:0.0001679875)89:0.0001713240)9:0.0000010000,S2R__chr3L_658748_3S18:0.0005053308)9:0.0000010000,S2R__chr3R_10419244_3S18:0.0000010000)8:0.0000010000,S2R__chr2R_21123586_3S18:0.0000010000)9:0.0000010000,S2R__chr2R_13795358_3S18:0.0001681499)6:0.0000010000,S2R__chr3L_10889739_3S18:0.0001681187)7:0.0000010000,S2R__chr2L_9738690_3S18:0.0000010000)4:0.0000010000,S2R__chr2R_9923520_3S18:0.0000010000)1:0.0000010000,S2R__chr3R_23375149_3S18:0.0000010000)2:0.0000010000,S2R__chr3R_24609868_3S18:0.0000010000)4:0.0000010000,(S2R__chr2R_22860941_3S18:0.0001680260,S2R__chr3R_22114804_3S18:0.0008439651)33:0.0000022104)2:0.0000010000,S2R__chr2L_1347390_3S18:0.0000010000)13:0.0000010000,S2R__chr2R_21574103_3S18:0.0000010000)9:0.0000010000,S2R__chr2L_1963321_3S18:0.0017015565)13:0.0000024819,(S2R__chr3R_14850049_3S18:0.0015929947,S2R__chr3R_9301406_3S18:0.0000022752)77:0.0001985544)23:0.0003869558,(S2R__chr2L_2012418_3S18:0.0001677914,S2R__chr3L_12089051_3S18:0.0008422945)89:0.0000027279)15:0.0000010000,S2R__chr3R_21367826_3S18:0.0006746119)19:0.0001933417,S2R__chr2R_11647230_3S18:0.0000010000)10:0.0000010000,(((((((((S2R__chr2L_12387583_3S18:0.0000010000,((((((S2R__chr2L_14958905_3S18:0.0000010000,((S2R__chr2L_18480173_3S18:0.0005637123,(S2R__chr2L_19059189_3S18:0.0067327283,S2R__chr2R_10494394_3S18:0.0000010000)98:0.0002015722)43:0.0000026182,S2R__chr2R_10982410_3S18:0.0000010000)37:0.0000010000)31:0.0000010000,S2R__chr3R_19760330_3S18:0.0000010000)36:0.0000010000,S2R__chr2R_14250302_3S18:0.0006749417)32:0.0000010000,S2R__chr3L_19659527_3S18:0.0001682260)39:0.0000010000,S2R__chr3L_5938123_3S18:0.0022149861)72:0.0002370951,S2R__chr2L_18049173_3S18:0.0049069239)62:0.0002450967)51:0.0004908952,S2R__chr3R_5170182_3S18:0.0001682534)9:0.0000022208,S2R__chr2R_20553989_3S18:0.0000010000)8:0.0000010000,S2R__chr2R_7021503_3S18:0.0000010000)14:0.0000010000,S2R__chr3R_7935694_3S18:0.0141218124)13:0.0003806038,(((((((S2R__chr2L_16340441_3S18:0.0001681186,S2R__chr2L_17864952_3S18:0.0003368611)19:0.0000010000,((S2R__chr2L_5601313_3S18:0.0000010000,S2R__chr3L_2830806_3S18:0.0001680382)24:0.0000010000,S2R__chr3R_24402039_3S18:0.0000010000)18:0.0000010000)36:0.0001679214,(S2R__chr2L_890482_3S18:0.0006759941,S2R__chr3R_21902089_3S18:0.0000010000)43:0.0000010000)21:0.0001678477,(((S2R__chr3L_1684947_3S18:0.0003359455,S2R__chr3L_19380603_3S18:0.0013794723)93:0.0001714653,S2R__chr3L_294165_3S18:0.0005169296)92:0.0001756947,S2R__chr3L_18456217_3S18:0.0001683322)69:0.0000010000)35:0.0003515997,S2R__chr3L_17558086_3S18:0.0008423997)17:0.0000010000,S2R__chr3R_8848138_3S18:0.0001679889)17:0.0001757081,S2R__chr2R_18770314_3S18:0.0006757499)16:0.0001755410)10:0.0000025535,S2R__chr3R_31566576_3S18:0.0001684683)9:0.0000010000,S2R__chr3L_2719313_3S18:0.0000010000)7:0.0000010000,S2R__chr3L_2210165_3S18:0.0000010000)11:0.0000028429)22:0.0001678827,S2R__chr2L_7175283_3S18:0.0001679070)21:0.0000010000,S2R__chr2R_9961142_3S18:0.0000010000)24:0.0000010000,S2R__chr2L_16990781_3S18:0.0020329153);
```
