## Supplemental File 4 for "Local assembly of long reads enables phylogenomics of transposable elements in a polyploid cell line": 17.6.iqtree.tree

```
(S2R__chr2L_10246619_17.6:0.0000010000,(((((((((((((((((((S2R__chr2L_10446085_17.6:0.0000010000,S2R__chr3R_28328543_17.6:0.0000010000)97:0.0001351203,((((((((((((S2R__chr2L_11208490_17.6:0.0000010000,(S2R__chr2L_17425542_17.6:0.0003141054,(S2R__chr2L_18427706_17.6:0.0008129405,S2R__chr2R_8113959_17.6:0.0000023249)57:0.0002696862)55:0.0002071365)46:0.0000010000,S2R__chr2R_13997015_17.6:0.0000010000)39:0.0000010000,S2R__chr2L_8683345_17.6:0.0000010000)37:0.0000010000,S2R__chr3R_29733083_17.6:0.0000010000)19:0.0000010000,S2R__chr3R_23321967_17.6:0.0004059758)1:0.0000010000,S2R__chr3L_18240220_17.6:0.0000010000)1:0.0000010000,S2R__chr2L_9724033_17.6:0.0000010000)41:0.0000010000,S2R__chr2L_9776692_17.6:0.0005418592)20:0.0000010000,(S2R__chr2R_15253294_17.6:0.0001344140,S2R__chr3R_12553534_17.6:0.0004073758)71:0.0000010000)23:0.0000010000,S2R__chr3R_28540023_17.6:0.0001343688)21:0.0000010000,S2R__chr2L_14233325_17.6:0.0000010000)18:0.0000020017,((S2R__chr2R_9919134_17.6:0.0000010000,S2R__chr3R_12580282_17.6:0.0000010000)100:0.0002700037,S2R__chr3R_8646518_17.6:0.0000010000)98:0.0002692234)20:0.0000010000)5:0.0000020423,S2R__chr3R_11175850_17.6:0.0001351563)5:0.0000020788,S2R__chr2L_8989328_17.6:0.0000010000)7:0.0000010000,(S2R__chr3L_14995211_17.6:0.0002702518,(S2R__chr3L_18230105_17.6:0.0000010000,S2R__chr3R_22063205_17.6:0.0000010000)94:0.0000010000)98:0.0001353667)7:0.0000010000,S2R__chr2R_9236736_17.6:0.0000010000)55:0.0006219893,S2R__chr3L_10665459_17.6:0.0001921874)35:0.0000025214,S2R__chr2L_9130869_17.6:0.0003469061)35:0.0000028301,((((S2R__chr2L_12143039_17.6:0.0001351104,((S2R__chr2L_9171249_17.6:0.0005438852,S2R__chr3L_10523843_17.6:0.0003055698)84:0.0000010000,S2R__chr2R_9833669_17.6:0.0002703809)85:0.0001528567)73:0.0001521009,(((S2R__chr2L_14625941_17.6:0.0004025824,(S2R__chr2R_7999889_17.6:0.0001346552,S2R__chr3R_9866907_17.6:0.0000010000)100:0.0020268125)100:0.0018868179,(S2R__chr2L_15777205_17.6:0.0005539237,S2R__chr2L_17049973_17.6:0.0006753604)94:0.0004017505)88:0.0000020713,S2R__chr3R_15631153_17.6:0.0035596247)95:0.0005428795)75:0.0001532175,(((S2R__chr2L_839871_17.6:0.0000010000,S2R__chr3L_18158723_17.6:0.0000010000)14:0.0000010000,S2R__chr2R_13190009_17.6:0.0000010000)40:0.0000010000,S2R__chr3R_16574985_17.6:0.0000010000)97:0.0001350456)29:0.0000020396,S2R__chr2R_10580970_17.6:0.0035444509)37:0.0001536027)26:0.0000022592,((S2R__chr2R_12087085_17.6:0.0000010000,S2R__chr2R_16129883_17.6:0.0000010000)93:0.0001350473,(S2R__chr3R_13992748_17.6:0.0018124818,S2R__chr3R_14812905_17.6:0.0011191720)76:0.0001351050)71:0.0001376925)30:0.0000028851,(S2R__chr2L_16325065_17.6:0.0004903661,S2R__chr2L_553532_17.6:0.0002714770)97:0.0003248719)32:0.0000081282,S2R__chr3R_16981968_17.6:0.0000010000)2:0.0000022968,S2R__chr2R_24285187_17.6:0.0000010000)4:0.0000025880,S2R__chr3L_19649948_17.6:0.0000010000)13:0.0000047770,S2R__chr2L_6894573_17.6:0.0000010000)7:0.0000021141,S2R__chr3R_13242884_17.6:0.0000010000)8:0.0000065761,S2R__chr3L_19441649_17.6:0.0000010000)5:0.0000016422,S2R__chr2R_21374636_17.6:0.0000010000)4:0.0000049347,S2R__chr3L_16886428_17.6:0.0001355633)6:0.0000023066,(((((((((((((((((((((((((((((((((((((((((((((((((((((((S2R__chr2L_10608732_17.6:0.0000010000,((((((((((((((((((((((((S2R__chr2L_10701037_17.6:0.0008137979,((((((((S2R__chr2L_13332775_17.6:0.0002720273,S2R__chr3R_6435690_17.6:0.0006812625)86:0.0001353329,((((S2R__chr2L_15018306_17.6:0.0001350667,((((S2R__chr2L_8112064_17.6:0.0001353154,((S2R__chr3L_10591731_17.6:0.0018970173,S2R__chr3R_20910060_17.6:0.0001366939)80:0.0002889893,(S2R__chr3L_448592_17.6:0.0033772163,S2R__chr3R_18275756_17.6:0.0429142933)91:0.0009471418)42:0.0000020580)40:0.0000010000,S2R__chr3L_5622488_17.6:0.0005424699)44:0.0000029621,S2R__chr2R_11090112_17.6:0.0002699440)44:0.0000010000,S2R__chr2R_10777380_17.6:0.0000010000)49:0.0000010000)44:0.0000010000,S2R__chr3L_21198455_17.6:0.0054651579)31:0.0000010000,S2R__chr3L_8874733_17.6:0.0005600606)46:0.0001565815,(S2R__chr2R_20396804_17.6:0.0199217814,S2R__chr3L_12806946_17.6:0.0046567464)80:0.0005201621)34:0.0000010000)37:0.0000020585,S2R__chr2L_18928930_17.6:0.0001510554)19:0.0000020735,(S2R__chr3R_21977435_17.6:0.0035554169,S2R__chr3R_25526649_17.6:0.0014268432)91:0.0001404919)19:0.0000020711,S2R__chr3R_26122215_17.6:0.0000010000)4:0.0000028308,S2R__chr2L_2438422_17.6:0.0010815886)8:0.0000010000,S2R__chr3R_7632579_17.6:0.0001355995)15:0.0000028304,S2R__chr3R_19160003_17.6:0.0000010000)13:0.0000021913)6:0.0000014677,S2R__chr2L_5974529_17.6:0.0000010000)16:0.0000027676,S2R__chr3L_21880161_17.6:0.0000010000)10:0.0000027388,S2R__chr2R_15854976_17.6:0.0000010000)20:0.0000024754,S2R__chr3R_13547950_17.6:0.0000010000)6:0.0000014096,S2R__chr2R_14919673_17.6:0.0000010000)1:0.0000012576,S2R__chr2R_19864881_17.6:0.0000010000)5:0.0000028638,S2R__chr2L_3159705_17.6:0.0002704878)3:0.0000025552,S2R__chr2R_17848942_17.6:0.0000010000)3:0.0000021101,S2R__chr2L_1208914_17.6:0.0000010000)3:0.0000026820,S2R__chr2L_479381_17.6:0.0000010000)1:0.0000028886,S2R__chr2R_21080718_17.6:0.0001351271)5:0.0000015151,S2R__chr2L_2851537_17.6:0.0000010000)6:0.0000021408,S2R__chr3L_12940703_17.6:0.0000010000)6:0.0000027637,S2R__chr2L_16438353_17.6:0.0001354934)6:0.0000021496,S2R__chr3R_30345720_17.6:0.0000010000)8:0.0000024636,S2R__chr2R_19504767_17.6:0.0000010000)7:0.0000016087,S2R__chr3R_15394205_17.6:0.0000010000)10:0.0000026355,S2R__chr2R_18606391_17.6:0.0000010000)2:0.0000022022,S2R__chr2L_16322691_17.6:0.0000010000)6:0.0000012995,S2R__chr2R_19046341_17.6:0.0000010000)5:0.0000020672,S2R__chr2R_11153205_17.6:0.0000010000)4:0.0000020312,S2R__chr2L_2031591_17.6:0.0001354330)2:0.0000027532,S2R__chr3L_10388918_17.6:0.0000010000)3:0.0000027581)1:0.0000023220,S2R__chr3R_8655213_17.6:0.0002707256)2:0.0000022246,S2R__chr3R_21173455_17.6:0.0001354091)4:0.0000027758,S2R__chr3R_18887081_17.6:0.0000010000)3:0.0000016694,S2R__chr3L_10730443_17.6:0.0000010000)5:0.0000025879,S2R__chr3L_10860688_17.6:0.0000010000)8:0.0000027706,S2R__chr3L_3350310_17.6:0.0000010000)6:0.0000021957,S2R__chr3L_4119563_17.6:0.0001357583)9:0.0000025935,S2R__chr3R_7183654_17.6:0.0000010000)4:0.0000028777,S2R__chr2R_15425545_17.6:0.0000010000)1:0.0000018001,S2R__chr2R_9463439_17.6:0.0000010000)1:0.0000024323,S2R__chr3L_790722_17.6:0.0000010000)3:0.0000027983,S2R__chr2R_13842884_17.6:0.0000010000)4:0.0000020626,S2R__chr3R_15479280_17.6:0.0000010000)5:0.0000020395,S2R__chr2R_9179460_17.6:0.0000010000)17:0.0000025288,S2R__chr2R_17279022_17.6:0.0000010000)6:0.0000013960,S2R__chr2L_2170181_17.6:0.0000010000)7:0.0000026055,S2R__chr2R_13678448_17.6:0.0000010000)4:0.0000023957,S2R__chr2R_19846611_17.6:0.0000010000)9:0.0000029681,S2R__chr2L_16529161_17.6:0.0000010000)8:0.0000022890,S2R__chr3L_18251672_17.6:0.0000010000)4:0.0000013794,S2R__chr3R_29243917_17.6:0.0000010000)2:0.0000019676,S2R__chr3R_12369997_17.6:0.0000010000)2:0.0000010629,S2R__chr2R_14780048_17.6:0.0000010000)1:0.0000012559,S2R__chr3L_11367678_17.6:0.0000010000)5:0.0000021720,S2R__chr2R_12012263_17.6:0.0001354583)2:0.0000027649,S2R__chr3L_8847177_17.6:0.0000010000)8:0.0000016014,S2R__chr3R_30240245_17.6:0.0000010000)7:0.0000021124,S2R__chr3L_18416082_17.6:0.0000010000)10:0.0000024324,S2R__chr3L_4464733_17.6:0.0000010000)9:0.0000023665,S2R__chr3L_6506860_17.6:0.0000010000)10:0.0000029626,S2R__chr2L_14963515_17.6:0.0000010000)5:0.0000083100,S2R__chr2R_22691367_17.6:0.0000010000)3:0.0000020190,S2R__chr2R_15583133_17.6:0.0000010000)3:0.0000012139,S2R__chr3L_17002463_17.6:0.0000010000)3:0.0000056250,S2R__chr2R_10864816_17.6:0.0000010000)2:0.0000022286,S2R__chr2R_7752004_17.6:0.0000010000)5:0.0000053306,S2R__chr3R_28618328_17.6:0.0000010000)11:0.0000012113,S2R__chr3L_4104176_17.6:0.0000010000)11:0.0000025891,S2R__chr3R_12563968_17.6:0.0001354879)9:0.0000023676,S2R__chr2R_10059635_17.6:0.0000010000)6:0.0000024487,S2R__chr3R_22766437_17.6:0.0001353858)3:0.0000025850,S2R__chr3R_17413869_17.6:0.0000010000)9:0.0000031636,S2R__chr2R_10205355_17.6:0.0000010000)1:0.0000010930,S2R__chr2L_1554391_17.6:0.0000010000)1:0.0000065163,S2R__chr2L_7443402_17.6:0.0000010000)5:0.0000016293,S2R__chr3R_14717644_17.6:0.0000010000)5:0.0000015610,S2R__chr3L_490434_17.6:0.0000010000)6:0.0000085653,S2R__chr2R_15111164_17.6:0.0000010000)4:0.0000103862,S2R__chr2L_3081817_17.6:0.0001355178)4:0.0000027373,S2R__chr3R_18428524_17.6:0.0000010000)4:0.0000057865,S2R__chr3R_8353857_17.6:0.0001354391)4:0.0000022615,S2R__chr3R_31120221_17.6:0.0000010000)5:0.0000048978,S2R__chr3L_516293_17.6:0.0000010000)4:0.0000016256,S2R__chr3L_18216534_17.6:0.0000010000)7:0.0000015973);
```
