## Supplemental File 4 for "Local assembly of long reads enables phylogenomics of transposable elements in a polyploid cell line": 297.iqtree.tree

```
(S2R__chr2L_10979755_297:0.0000010000,(((((((((((((((((((((((((((((((((((((((((((((((((((((((((((((((((((((((S2R__chr2L_11600781_297:0.0041317631,S2R__chr3L_20494349_297:0.0005404705)80:0.0003562510,S2R__chr2L_8574867_297:0.0006934714)56:0.0000024720,S2R__chr3L_12998225_297:0.0000010000)70:0.0003896636,((((((((((((((((S2R__chr2L_12461494_297:0.0000010000,((S2R__chr3L_3020848_297:0.0004237621,S2R__chr3R_11163817_297:0.0000020718)31:0.0000022011,S2R__chr3R_13709806_297:0.0000020818)28:0.0000015162)6:0.0000023574,S2R__chr3R_6970961_297:0.0001672879)3:0.0000020401,S2R__chr3L_21469205_297:0.0000010000)0:0.0000020172,S2R__chr2R_11098727_297:0.0000010000)1:0.0000014106,S2R__chr3L_9414938_297:0.0000010000)2:0.0000020463,S2R__chr2L_1933765_297:0.0000010000)3:0.0000020082,S2R__chr3R_16276472_297:0.0000010000)3:0.0000011286,S2R__chr2R_12270301_297:0.0000010000)0:0.0000021087,S2R__chr3L_629075_297:0.0006991780)1:0.0000024424,S2R__chr3L_7558758_297:0.0000010000)1:0.0000020397,S2R__chr2L_12551844_297:0.0000010000)3:0.0000013844,S2R__chr3L_8081849_297:0.0005006304)2:0.0000027242,S2R__chr3R_11911787_297:0.0001671391)4:0.0000020329,S2R__chr3R_9367616_297:0.0000010000)14:0.0000012764,S2R__chr3L_19249707_297:0.0000010000)11:0.0000012174,S2R__chr3R_16158466_297:0.0000010000)20:0.0001808549)13:0.0000029309,S2R__chr3R_7729782_297:0.0017406058)13:0.0000010000,((S2R__chr2R_13562159_297:0.0000010000,(S2R__chr3L_11497409_297:0.0000010000,S2R__chr3L_13868253_297:0.0000010000)87:0.0000010000)93:0.0000021324,S2R__chr3R_18050406_297:0.0032892305)34:0.0001872623)18:0.0000020277,S2R__chr3R_14053989_297:0.0000010000)18:0.0000010000,S2R__chr3L_5485014_297:0.0000010000)15:0.0000022934,(S2R__chr2R_7584135_297:0.0003347144,S2R__chr3L_16442117_297:0.0030536914)79:0.0001656167)12:0.0000021090,(S2R__chr2L_11794431_297:0.0000022640,S2R__chr3R_16208762_297:0.0003339189)67:0.0003325499)16:0.0000024178,S2R__chr3R_30930535_297:0.0000010000)16:0.0000024093,S2R__chr2L_4120413_297:0.0000010000)7:0.0000020330,(S2R__chr2R_18800817_297:0.0000022194,S2R__chr3R_12768072_297:0.0001605731)98:0.0001596002)11:0.0000027942,S2R__chr2L_8969378_297:0.0000010000)22:0.0000011072,S2R__chr2L_20003507_297:0.0000010000)6:0.0000010000,S2R__chr2R_9194313_297:0.0000010000)6:0.0000026097,S2R__chr3R_30216538_297:0.0000010000)5:0.0000010000,S2R__chr2L_19497775_297:0.0000010000)6:0.0000013246,S2R__chr2R_18326332_297:0.0000010000)1:0.0000010023,S2R__chr2L_9520334_297:0.0000010000)3:0.0000021350,(S2R__chr2R_19692473_297:0.0000010000,S2R__chr3L_18298782_297:0.0000010000)97:0.0001594809)0:0.0000022333,S2R__chr2R_12603251_297:0.0000010000)1:0.0000010663,S2R__chr2R_11094680_297:0.0000010000)4:0.0000012687,S2R__chr2R_14772977_297:0.0001602579)9:0.0000022333,(S2R__chr3L_999881_297:0.0000010000,S2R__chr3R_15641261_297:0.0000010000)98:0.0001595889)11:0.0000021951,S2R__chr3R_10584238_297:0.0000010000)4:0.0000017462,S2R__chr2R_21201605_297:0.0000010000)10:0.0000010578,S2R__chr2L_9198453_297:0.0000010000)6:0.0000010333,S2R__chr3R_26007068_297:0.0000010000)10:0.0000011103,S2R__chr2L_16606735_297:0.0000010000)14:0.0000020551,S2R__chr2R_15365358_297:0.0001602777)11:0.0000011284,S2R__chr3R_25994716_297:0.0000010000)0:0.0000010909,S2R__chr2R_18650048_297:0.0000010000)1:0.0000011947,S2R__chr2R_11680653_297:0.0000010000)0:0.0000011478,(S2R__chr2R_10249484_297:0.0000000000,S2R__chr3R_30044962_297:0.0000000000):0.0000010000)0:0.0000017419,S2R__chr3L_19219311_297:0.0000010000)9:0.0000011781,S2R__chr3L_16827744_297:0.0000010000)11:0.0000021876,S2R__chr2L_8690819_297:0.0000010000)6:0.0000020788,S2R__chr3R_27713399_297:0.0000010000)15:0.0000022587,S2R__chr2L_17324040_297:0.0000010000)3:0.0000011741,S2R__chr3R_20756917_297:0.0000010000)8:0.0000021531,((((((((((((S2R__chr2L_1432071_297:0.0000000000,S2R__chr3L_2867953_297:0.0000000000):0.0000000000,S2R__chr3R_9427985_297:0.0000000000):0.0000000000,S2R__chr2R_22063380_297:0.0000000000):0.0000000000,S2R__chr3L_4698519_297:0.0000000000):0.0000000000,S2R__chr2L_9228726_297:0.0000000000):0.0000000000,S2R__chr3L_131899_297:0.0000000000):0.0000000000,S2R__chr3R_9359947_297:0.0000000000):0.0000000000,S2R__chr2R_15156664_297:0.0000000000):0.0000000000,S2R__chr3L_7985286_297:0.0000000000):0.0000000000,S2R__chr3R_24006023_297:0.0000000000):0.0000000000,S2R__chr2R_10277979_297:0.0000000000):0.0000000000,S2R__chr3L_1730694_297:0.0000000000):0.0000010000)6:0.0000013286,S2R__chr2R_24078148_297:0.0000010000)8:0.0000020053,S2R__chr3R_10773536_297:0.0000010000)1:0.0000025393,S2R__chr3R_23800859_297:0.0000010000)2:0.0000014015,S2R__chr2R_15918290_297:0.0000010000)1:0.0000012149,S2R__chr3R_9615047_297:0.0000010000)7:0.0000020179,S2R__chr2L_13515973_297:0.0000010000)15:0.0000010063,S2R__chr2R_19413465_297:0.0000010000)7:0.0000020667,S2R__chr2L_8699434_297:0.0000010000)16:0.0000024370,(S2R__chr2L_12831252_297:0.0000010000,S2R__chr2R_10774786_297:0.0004476224)95:0.0002105238)12:0.0000010256,((((((S2R__chr2L_13738789_297:0.0000010000,S2R__chr3R_30799378_297:0.0000010000)41:0.0000010000,(S2R__chr2L_19455687_297:0.0001586419,S2R__chr3R_10884477_297:0.0000010000)55:0.0000010000)17:0.0000010000,(S2R__chr3L_5201527_297:0.0000010000,S2R__chr3R_21945387_297:0.0000010000)69:0.0000010000)9:0.0000010000,S2R__chr2R_17624863_297:0.0000010000)39:0.0000010000,S2R__chr3R_20962934_297:0.0001598733)81:0.0000022373,S2R__chr3L_10364944_297:0.0004793595)96:0.0001594199)12:0.0000024885,((S2R__chr2R_19295561_297:0.0000010000,S2R__chr3L_4420681_297:0.0000010000)95:0.0000022374,(S2R__chr3R_17062546_297:0.0004815587,S2R__chr3R_20317730_297:0.0000022447)46:0.0003191072)34:0.0001597678)11:0.0000023664,S2R__chr3L_3389814_297:0.0000010000)10:0.0000012915,S2R__chr2L_4371689_297:0.0000010000)13:0.0000013593,S2R__chr3R_30526961_297:0.0000010000)12:0.0000012993,S2R__chr3R_9447494_297:0.0000010000)10:0.0000010907,S2R__chr2L_522384_297:0.0000010000)23:0.0000020720,S2R__chr3L_20492343_297:0.0000010000)6:0.0000015719,S2R__chr2R_14850394_297:0.0000010000)4:0.0000017740,S2R__chr2R_9742400_297:0.0000010000)6:0.0000024230,S2R__chr3R_11722848_297:0.0000010000)3:0.0000010583,S2R__chr3R_28403865_297:0.0000010000)11:0.0000013070,S2R__chr3R_11332623_297:0.0001597137)13:0.0000028837,S2R__chr3R_31662821_297:0.0000010000)13:0.0000010653,S2R__chr3R_17213634_297:0.0000010000)3:0.0000011712,S2R__chr3L_21257185_297:0.0000010000)2:0.0000024960,S2R__chr2L_9388745_297:0.0000010000)23:0.0000011824,S2R__chr2L_3248292_297:0.0000010000)9:0.0000011234,S2R__chr2R_21530013_297:0.0000010000)16:0.0000023606,S2R__chr3L_3776098_297:0.0000010000)3:0.0000014483,(((S2R__chr2L_11659072_297:0.0000010000,((((((((((((((((((((((((((((((((S2R__chr2L_12036151_297:0.0000010000,(((((((((((((S2R__chr2L_12294218_297:0.0000024782,S2R__chr2R_20510224_297:0.0006919932)99:0.0001873811,((((S2R__chr2L_16456604_297:0.0000020069,S2R__chr3R_23866001_297:0.0000023209)99:0.0006870366,((S2R__chr2L_2918129_297:0.0002881492,((((((((((S2R__chr2L_3888962_297:0.0006210215,S2R__chr3L_19081737_297:0.0000010000)99:0.0006246730,S2R__chr3R_31310738_297:0.0000010000)48:0.0000022546,S2R__chr2R_23706984_297:0.0015865120)44:0.0000010000,S2R__chr2R_18766240_297:0.0000010000)9:0.0000010000,S2R__chr3R_22288665_297:0.0000010000)15:0.0000010000,S2R__chr2R_19838363_297:0.0006680023)17:0.0000023410,S2R__chr2R_21508003_297:0.0001674385)22:0.0000025911,S2R__chr2R_11804691_297:0.0001677272)28:0.0000010000,S2R__chr3R_21329331_297:0.0008367858)61:0.0004870408,((S2R__chr2L_4886726_297:0.0010460592,S2R__chr2L_7457886_297:0.0004333685)35:0.0000020439,S2R__chr2R_17118659_297:0.0006667868)48:0.0001440823)44:0.0003263508)23:0.0001623019,S2R__chr3L_11756987_297:0.0008673474)21:0.0000020838)76:0.0001808018,S2R__chr2L_17515957_297:0.0001617511)95:0.0001915132,(S2R__chr2L_3641681_297:0.0001593500,S2R__chr3R_9272080_297:0.0019077756)91:0.0003448812)81:0.0001917390)29:0.0000026622,S2R__chr3L_3841446_297:0.0025979043)24:0.0000022571,S2R__chr3R_19629573_297:0.0000010000)24:0.0000024448,(S2R__chr3L_17503416_297:0.0023849578,S2R__chr3L_21399068_297:0.0014489071)87:0.0001860795)9:0.0000010000,S2R__chr2L_16865677_297:0.0000010000)13:0.0000017735,S2R__chr3L_9772266_297:0.0000010000)21:0.0000021618,(S2R__chr3L_1585430_297:0.0003201202,(S2R__chr3L_17718882_297:0.0000010000,S2R__chr3R_12701044_297:0.0003197141)96:0.0001576990)45:0.0000013835)18:0.0000024494,S2R__chr2L_14981257_297:0.0001668070)21:0.0000027739,S2R__chr3L_6862584_297:0.0000010000)1:0.0000013673,((S2R__chr2R_13092148_297:0.0001594129,S2R__chr3L_3817189_297:0.0119340400)81:0.0000021265,S2R__chr3L_2504731_297:0.0001606975)95:0.0003302824)18:0.0000023973,S2R__chr2R_11524457_297:0.0001601571)18:0.0000015451,S2R__chr3R_4786526_297:0.0000010000)25:0.0000010000)4:0.0000012109,S2R__chr3R_12592952_297:0.0000010000)5:0.0000018865,S2R__chr2R_17367372_297:0.0000010000)3:0.0000011250,S2R__chr3L_12274734_297:0.0000010000)9:0.0000020642,S2R__chr2L_7944544_297:0.0006412334)8:0.0000019917,S2R__chr3L_8097047_297:0.0000010000)3:0.0000012690,S2R__chr3L_15726360_297:0.0000010000)4:0.0000019471,S2R__chr3R_18479098_297:0.0001603210)5:0.0000021958,S2R__chr3R_7506826_297:0.0001595518)1:0.0000011751,S2R__chr2R_19567357_297:0.0000010000)1:0.0000021009,S2R__chr2L_2273072_297:0.0000010000)1:0.0000012204,S2R__chr2L_1475051_297:0.0000010000)4:0.0000014206,S2R__chr3R_23877941_297:0.0000010000)1:0.0000021244,S2R__chr2R_19422542_297:0.0000010000)6:0.0000014710,S2R__chr3R_18445225_297:0.0003195608)5:0.0000021527,S2R__chr3L_16724659_297:0.0000010000)2:0.0000011518,S2R__chr3L_20735376_297:0.0000010000)4:0.0000010181,S2R__chr3L_20548130_297:0.0000010000)0:0.0000010300,S2R__chr2L_1664981_297:0.0000010000)1:0.0000014325,S2R__chr3L_647154_297:0.0000010000)4:0.0000010566,S2R__chr2L_9810099_297:0.0003208365)6:0.0000023312,S2R__chr2R_23045530_297:0.0000010000)4:0.0000024273,S2R__chr3L_19196413_297:0.0057258413)2:0.0000024854,S2R__chr2R_10534496_297:0.0000010000)4:0.0000010037,S2R__chr3R_17848578_297:0.0000010000)0:0.0000019719,S2R__chr2L_4085972_297:0.0000010000)0:0.0000019705,S2R__chr3R_19692932_297:0.0000010000)0:0.0000010406,S2R__chr2L_7548135_297:0.0000010000)1:0.0000012181,S2R__chr2R_10171484_297:0.0000010000)4:0.0000012716,S2R__chr3L_9110110_297:0.0000010000)4:0.0000020409,S2R__chr3R_9393018_297:0.0000010000)5:0.0000014421,S2R__chr2L_13754249_297:0.0000010000)0:0.0000010035)1:0.0000011544,S2R__chr3R_21942038_297:0.0000010000)16:0.0000022979,S2R__chr3L_878255_297:0.0000010000)7:0.0000011552);
```
