## Supplemental File 4 for "Local assembly of long reads enables phylogenomics of transposable elements in a polyploid cell line": 1731.iqtree.tree

```
(S2R__chr2L_10338907_1731:0.0000010000,((((((((((((((((((((((((((((((((((((((((((((((((((((((((((((((((((((((((((((((((((((((((((((((((((((((((((((((((S2R__chr2L_10414120_1731:0.0000010000,(((((((((S2R__chr2L_11737112_1731:0.0000010000,(((((((((((S2R__chr2L_11841589_1731:0.0000010000,(((((S2R__chr2L_15937785_1731:0.0000010000,(((((S2R__chr2L_8981753_1731:0.0002379780,(S2R__chr3R_17635014_1731:0.0006214762,S2R__chr3R_21277453_1731:0.0004960839)51:0.0000839708)11:0.0000010000,(S2R__chr2R_10176461_1731:0.0014097421,S2R__chr3R_24600633_1731:0.0000027094)92:0.0002333535)11:0.0000028128,S2R__chr2R_17325316_1731:0.0002337320)14:0.0000010000,S2R__chr3R_20353825_1731:0.0002200807)6:0.0000010000,S2R__chr3L_5499458_1731:0.0000010000)0:0.0000010000)1:0.0000010000,S2R__chr2L_6612165_1731:0.0002201573)4:0.0000010000,S2R__chr3L_18993384_1731:0.0000010000)2:0.0000010000,S2R__chr3L_11352010_1731:0.0000010000)3:0.0000010000,(S2R__chr3L_13836461_1731:0.0000000000,S2R__chr3R_5022955_1731:0.0000000000):0.0000010000)2:0.0000010000)4:0.0000010000,S2R__chr2L_18846945_1731:0.0000010000)1:0.0000010000,(S2R__chr2L_13071395_1731:0.0000010000,S2R__chr2L_17663619_1731:0.0000010000)100:0.0002200199)1:0.0000010000,S2R__chr2L_17707777_1731:0.0000010000)2:0.0000010000,S2R__chr3R_9206083_1731:0.0000010000)1:0.0000010000,S2R__chr3L_7741388_1731:0.0002200199)3:0.0000010000,S2R__chr3L_11422519_1731:0.0000010000)4:0.0000010000,(S2R__chr2L_12824578_1731:0.0000010000,S2R__chr3R_20198849_1731:0.0002199097)99:0.0002201152)4:0.0000010000,S2R__chr3R_20264871_1731:0.0002200335)3:0.0000027099,(S2R__chr2L_17558052_1731:0.0002201430,(S2R__chr2R_12657733_1731:0.0000010000,S2R__chr3R_21720094_1731:0.0000010000)93:0.0000010000)95:0.0002200334)3:0.0000010000,S2R__chr2L_7095550_1731:0.0000010000)0:0.0000010000)0:0.0000010000,S2R__chr2R_10264320_1731:0.0008809837)4:0.0000010000,(((((((((((((((((((((((((((((((((((((((((S2R__chr2L_12424529_1731:0.0000000000,S2R__chr3R_7228052_1731:0.0000000000):0.0000000000,S2R__chr3R_25451240_1731:0.0000000000):0.0000000000,S2R__chr2L_5439774_1731:0.0000000000):0.0000000000,S2R__chr3R_25121722_1731:0.0000000000):0.0000000000,S2R__chr2L_1967046_1731:0.0000000000):0.0000000000,S2R__chr3R_19329786_1731:0.0000000000):0.0000000000,S2R__chr3R_20318834_1731:0.0000000000):0.0000000000,S2R__chr3R_19967704_1731:0.0000000000):0.0000000000,S2R__chr3R_21854667_1731:0.0000000000):0.0000000000,S2R__chr3R_22632575_1731:0.0000000000):0.0000000000,S2R__chr2L_19401651_1731:0.0000000000):0.0000000000,S2R__chr2R_12706841_1731:0.0000000000):0.0000000000,S2R__chr3R_11645857_1731:0.0000000000):0.0000000000,S2R__chr3L_9662204_1731:0.0000000000):0.0000000000,S2R__chr2R_15943689_1731:0.0000000000):0.0000000000,S2R__chr3R_15076132_1731:0.0000000000):0.0000000000,S2R__chr2L_3213192_1731:0.0000000000):0.0000000000,S2R__chr2R_12993659_1731:0.0000000000):0.0000000000,S2R__chr3R_21620837_1731:0.0000000000):0.0000000000,S2R__chr3R_12674635_1731:0.0000000000):0.0000000000,S2R__chr2L_7296676_1731:0.0000000000):0.0000000000,S2R__chr2R_17255373_1731:0.0000000000):0.0000000000,S2R__chr2L_17700780_1731:0.0000000000):0.0000000000,S2R__chr3R_21198400_1731:0.0000000000):0.0000000000,S2R__chr2R_10372995_1731:0.0000000000):0.0000000000,S2R__chr3R_24096591_1731:0.0000000000):0.0000000000,S2R__chr3L_13878966_1731:0.0000000000):0.0000000000,S2R__chr2L_18672199_1731:0.0000000000):0.0000000000,S2R__chr2R_7046432_1731:0.0000000000):0.0000000000,S2R__chr2R_13995497_1731:0.0000000000):0.0000000000,S2R__chr2R_8831665_1731:0.0000000000):0.0000000000,S2R__chr3R_23740036_1731:0.0000000000):0.0000000000,S2R__chr3R_24081327_1731:0.0000000000):0.0000000000,S2R__chr2L_17330718_1731:0.0000000000):0.0000000000,S2R__chr2R_14305200_1731:0.0000000000):0.0000000000,S2R__chr3L_1913243_1731:0.0000000000):0.0000000000,S2R__chr2L_9703864_1731:0.0000000000):0.0000000000,S2R__chr2R_20575461_1731:0.0000000000):0.0000000000,S2R__chr3L_11392358_1731:0.0000000000):0.0000000000,S2R__chr2R_17640953_1731:0.0000000000):0.0000000000,S2R__chr3R_9112284_1731:0.0000000000):0.0000010000)4:0.0000010000,S2R__chr3L_15900437_1731:0.0000010000)5:0.0000010000,S2R__chr2R_22918080_1731:0.0000010000)8:0.0000010000,S2R__chr2L_17394471_1731:0.0002208431)8:0.0000022074,(S2R__chr2L_15125887_1731:0.0000010000,S2R__chr3L_5385351_1731:0.0000010000)100:0.0002200219)5:0.0000022074,S2R__chr2L_18624220_1731:0.0002203831)6:0.0000010000,S2R__chr2L_17769810_1731:0.0002202415)7:0.0000010000)3:0.0000010000,S2R__chr2L_11369611_1731:0.0000010000)4:0.0000010000,S2R__chr3L_8242008_1731:0.0002200656)5:0.0000010000,S2R__chr2R_6697311_1731:0.0004401871)5:0.0000010000,S2R__chr2L_14284963_1731:0.0000010000)9:0.0000010000,S2R__chr2L_18104403_1731:0.0002227670)6:0.0000010000,S2R__chr3R_18636796_1731:0.0000010000)4:0.0000010000,(S2R__chr2L_17838246_1731:0.0000010000,S2R__chr3L_5546551_1731:0.0000010000)99:0.0002202604)3:0.0000010000,((((S2R__chr2L_11740597_1731:0.0000010000,S2R__chr3R_17152554_1731:0.0000010000)97:0.0002200529,S2R__chr3R_26235855_1731:0.0002201120)48:0.0000010000,S2R__chr2R_21720978_1731:0.0000010000)52:0.0000010000,S2R__chr3L_17152398_1731:0.0002202513)97:0.0002199491)1:0.0000010000,S2R__chr2L_4866851_1731:0.0002202774)4:0.0000010000,(S2R__chr2L_1452501_1731:0.0000000000,S2R__chr3R_24729932_1731:0.0000000000):0.0000010000)2:0.0000010000,S2R__chr3R_12121135_1731:0.0002200352)5:0.0000010000,S2R__chr2R_11667537_1731:0.0002200216)7:0.0000010000,S2R__chr2L_16570635_1731:0.0000010000)5:0.0000010000,S2R__chr2L_12853581_1731:0.0000010000)5:0.0000010000,S2R__chr3R_25438454_1731:0.0000010000)2:0.0000010000,S2R__chr2L_12600788_1731:0.0000010000)0:0.0000010000,S2R__chr2L_17847121_1731:0.0000010000)1:0.0000010000,S2R__chr2L_17827183_1731:0.0008817590)0:0.0000010000,S2R__chr2R_10150026_1731:0.0000010000)1:0.0000010000,S2R__chr3L_19192414_1731:0.0000010000)13:0.0000010000,S2R__chr2L_17830420_1731:0.0000010000)30:0.0000010000,S2R__chr3L_10451481_1731:0.0000010000)13:0.0000010000,S2R__chr3L_8667109_1731:0.0000010000)22:0.0000010000,S2R__chr3L_11221196_1731:0.0002198893)96:0.0003408083,S2R__chr3R_28139624_1731:0.0000010000)96:0.0003408304,S2R__chr2R_16934273_1731:0.0032037478)24:0.0000010000,(S2R__chr3L_16908677_1731:0.0028704347,S2R__chr3L_18385728_1731:0.0000010000)26:0.0002348081)9:0.0000010000,S2R__chr3L_3564540_1731:0.0028190659)6:0.0000010000,(S2R__chr3L_20466551_1731:0.0000010000,S2R__chr3R_17189777_1731:0.0000010000)99:0.0002198189)10:0.0000010000,S2R__chr3R_12000193_1731:0.0009324638)10:0.0000010000,S2R__chr3L_15176650_1731:0.0000010000)8:0.0000010000,S2R__chr3R_12424134_1731:0.0004428119)5:0.0000010000,S2R__chr3R_19035305_1731:0.0002201947)8:0.0000010000,S2R__chr2R_19528651_1731:0.0002202568)6:0.0000010000,S2R__chr3L_18377179_1731:0.0000010000)3:0.0000010000,S2R__chr2L_13759250_1731:0.0000010000)2:0.0000010000,S2R__chr2L_17880865_1731:0.0000010000)3:0.0000010000,S2R__chr3L_17668248_1731:0.0000010000)3:0.0000010000,S2R__chr3L_12600142_1731:0.0000010000)4:0.0000010000,S2R__chr2L_19942103_1731:0.0000010000)2:0.0000010000,S2R__chr3L_15182418_1731:0.0000010000)3:0.0000010000,S2R__chr2L_7410073_1731:0.0002208906)6:0.0000010000,S2R__chr3R_12957141_1731:0.0000010000)7:0.0000010000,S2R__chr3R_12101672_1731:0.0000010000)4:0.0000010000,S2R__chr2L_8819173_1731:0.0000010000)3:0.0000010000,S2R__chr2L_14967384_1731:0.0000010000)1:0.0000010000,(S2R__chr2R_22315137_1731:0.0000000000,S2R__chr3R_6891951_1731:0.0000000000):0.0000010000)1:0.0000010000,S2R__chr3L_16324760_1731:0.0000010000)4:0.0000010000,S2R__chr2R_22770391_1731:0.0000010000)3:0.0000010000,S2R__chr3R_18483906_1731:0.0002200797)3:0.0000010000,(S2R__chr2L_16170840_1731:0.0000000000,S2R__chr3R_23422857_1731:0.0000000000):0.0000010000)5:0.0000010000,S2R__chr3L_15813401_1731:0.0000010000)3:0.0000010000,S2R__chr2L_3421360_1731:0.0000010000)2:0.0000010000,(S2R__chr2R_21445210_1731:0.0000010000,S2R__chr3L_14507843_1731:0.0008878891)92:0.0002204278)4:0.0000010000,S2R__chr3L_12934860_1731:0.0002200612)2:0.0000010000,S2R__chr3L_15391051_1731:0.0000010000)1:0.0000010000,S2R__chr2L_5845092_1731:0.0000010000)0:0.0000010000,((S2R__chr2L_16166279_1731:0.0000010000,S2R__chr2L_9779681_1731:0.0000010000)91:0.0000026768,S2R__chr3R_22034571_1731:0.0002198067)88:0.0006557098)0:0.0000010000,S2R__chr2L_15903461_1731:0.0000010000)1:0.0000026415,S2R__chr2R_10789164_1731:0.0002200347)1:0.0000010000,S2R__chr3R_21884711_1731:0.0000010000)0:0.0000010000,((((((S2R__chr2L_14968437_1731:0.0000010000,S2R__chr3R_9683404_1731:0.0002207094)41:0.0000010000,S2R__chr3L_4684780_1731:0.0000010000)10:0.0000010000,S2R__chr2L_19803797_1731:0.0000010000)17:0.0000010000,S2R__chr3L_11219276_1731:0.0000010000)25:0.0000010000,S2R__chr3L_10438217_1731:0.0000010000)54:0.0000010000,S2R__chr2L_17357124_1731:0.0004419770)68:0.0002317627)2:0.0000010000,((((((((((((((S2R__chr2L_13666293_1731:0.0000000000,S2R__chr2R_22941654_1731:0.0000000000):0.0000000000,S2R__chr3R_25870707_1731:0.0000000000):0.0000000000,S2R__chr3R_28515740_1731:0.0000000000):0.0000000000,S2R__chr2L_17310865_1731:0.0000000000):0.0000000000,S2R__chr3L_6274726_1731:0.0000000000):0.0000000000,S2R__chr2R_15164164_1731:0.0000000000):0.0000000000,S2R__chr2R_16615182_1731:0.0000000000):0.0000000000,S2R__chr3R_20739358_1731:0.0000000000):0.0000000000,S2R__chr3R_25286878_1731:0.0000000000):0.0000000000,S2R__chr2L_7891379_1731:0.0000000000):0.0000000000,S2R__chr3L_524776_1731:0.0000000000):0.0000000000,S2R__chr2R_17917417_1731:0.0000000000):0.0000000000,S2R__chr2L_3041938_1731:0.0000000000):0.0000000000,S2R__chr3L_8057225_1731:0.0000000000):0.0000010000)3:0.0000023331,S2R__chr3L_18485882_1731:0.0000010000)4:0.0000010000,S2R__chr2R_9141777_1731:0.0004404528)2:0.0000023755,S2R__chr3L_14555666_1731:0.0000010000)3:0.0000010000,S2R__chr3L_5292817_1731:0.0000010000)3:0.0000010000,S2R__chr3R_16244030_1731:0.0002199044)3:0.0000022785,S2R__chr3L_9877262_1731:0.0002201912)5:0.0000010000,S2R__chr3R_20245071_1731:0.0000010000)4:0.0000010000,S2R__chr2L_17494250_1731:0.0000010000)6:0.0000010000,S2R__chr3L_18008652_1731:0.0004405992)4:0.0000020314,S2R__chr2L_8759739_1731:0.0004406204)4:0.0000010000,S2R__chr2L_15995911_1731:0.0000010000)3:0.0000010000,S2R__chr3L_15433758_1731:0.0000010000)5:0.0000026279,S2R__chr3L_10495517_1731:0.0000010000)6:0.0000026358,S2R__chr3L_17617552_1731:0.0000010000)6:0.0000010000,S2R__chr3L_18836970_1731:0.0000010000)3:0.0000010000,S2R__chr3L_559053_1731:0.0000010000)8:0.0000010000,S2R__chr3R_23496680_1731:0.0000010000)5:0.0000026415,S2R__chr3L_21086409_1731:0.0004409477)5:0.0000026279,S2R__chr3R_12841260_1731:0.0000010000)3:0.0000023714,((S2R__chr2L_18309677_1731:0.0006616653,S2R__chr2R_12442619_1731:0.0006603322)60:0.0000023157,(S2R__chr3L_11139178_1731:0.0000025033,S2R__chr3L_5279146_1731:0.0002198882)99:0.0002195287)70:0.0002204299)2:0.0000024516,S2R__chr3R_19455141_1731:0.0000010000)5:0.0000010000,S2R__chr3L_6480449_1731:0.0000010000)7:0.0000010000,S2R__chr3L_6365786_1731:0.0000010000)4:0.0000010000,S2R__chr2L_16273839_1731:0.0000010000)5:0.0000010000,S2R__chr2L_14046718_1731:0.0000010000)6:0.0000010000,S2R__chr2R_6623778_1731:0.0000010000)5:0.0000024769,((S2R__chr2R_22383887_1731:0.0000010000,S2R__chr3L_4918120_1731:0.0000010000)90:0.0000010000,S2R__chr3L_14222384_1731:0.0000010000)99:0.0002194147)8:0.0000023828,S2R__chr3L_2474280_1731:0.0000010000)7:0.0000025010,S2R__chr2L_4747223_1731:0.0000010000)11:0.0000014901,S2R__chr2R_17906525_1731:0.0000010000)4:0.0000011456,S2R__chr3L_14700635_1731:0.0006614817)4:0.0000023231,S2R__chr3L_16026977_1731:0.0000010000)1:0.0000013998,S2R__chr2L_9100314_1731:0.0002198897)3:0.0000025013,S2R__chr3L_15441715_1731:0.0000010000)4:0.0000011925,S2R__chr3R_15459017_1731:0.0000010000)4:0.0000022858,(S2R__chr2R_18806905_1731:0.0000010000,S2R__chr2R_21350140_1731:0.0000010000)98:0.0002198366)5:0.0000014901,S2R__chr2L_18431674_1731:0.0000010000)4:0.0000011139,S2R__chr2R_21638771_1731:0.0000010000)9:0.0000025012,(S2R__chr2L_16259847_1731:0.0000010000,S2R__chr2R_15819211_1731:0.0002282456)73:0.0002198195)5:0.0000024995,S2R__chr3R_28037637_1731:0.0015506431)4:0.0000014228,S2R__chr2R_14654138_1731:0.0002206946)3:0.0000020196,S2R__chr3L_17467921_1731:0.0002213204)6:0.0000024747,S2R__chr3R_23863842_1731:0.0000010000)3:0.0000011147,S2R__chr3L_15325721_1731:0.0000010000)4:0.0000012824,S2R__chr3R_8192416_1731:0.0000010000)5:0.0000023719,S2R__chr3R_19532274_1731:0.0004403457)6:0.0000025236,S2R__chr3L_11679911_1731:0.0004409065)8:0.0000012234,S2R__chr3R_16884111_1731:0.0000010000)5:0.0000010000,((((((((((((((((((((((((((((((((((((((((((S2R__chr2L_13247484_1731:0.0002303965,((((S2R__chr2L_15211857_1731:0.0005005304,(S2R__chr3L_9833528_1731:0.0016178262,S2R__chr3R_15131342_1731:0.0005446829)57:0.0000010000)35:0.0000010000,S2R__chr3R_15803287_1731:0.0004985919)58:0.0000010000,S2R__chr3L_9103295_1731:0.0000010000)54:0.0000010000,S2R__chr3L_15511864_1731:0.0023481649)59:0.0000010000)59:0.0000010000,S2R__chr2L_18612936_1731:0.0000010000)61:0.0000010000,S2R__chr2R_17335718_1731:0.0008832971)46:0.0000021309,(S2R__chr2L_3631345_1731:0.0000027202,S2R__chr3L_14981126_1731:0.0000027101)98:0.0002194280)14:0.0000025461,S2R__chr2R_12164026_1731:0.0000010000)5:0.0000010000,S2R__chr2L_14676167_1731:0.0000010000)1:0.0000010000,S2R__chr2L_20068978_1731:0.0000010000)7:0.0000010000,S2R__chr3R_15900450_1731:0.0000010000)3:0.0000010000,((((((S2R__chr2L_2252651_1731:0.0000000000,S2R__chr3R_28831801_1731:0.0000000000):0.0000000000,S2R__chr3L_14965001_1731:0.0000000000):0.0000000000,S2R__chr3R_17201912_1731:0.0000000000):0.0000000000,S2R__chr3R_24842159_1731:0.0000000000):0.0000000000,S2R__chr2R_14715179_1731:0.0000000000):0.0000000000,S2R__chr3R_25741412_1731:0.0000000000):0.0000010000)3:0.0000010000,S2R__chr3R_23921512_1731:0.0000010000)2:0.0000010000,S2R__chr2L_3022986_1731:0.0000010000)2:0.0000010000,S2R__chr3L_10470376_1731:0.0000010000)7:0.0000010000,S2R__chr2L_3439303_1731:0.0000010000)4:0.0000010000,S2R__chr3L_14734873_1731:0.0000010000)6:0.0000010000,S2R__chr3L_18524803_1731:0.0000010000)1:0.0000010000,S2R__chr3L_14549763_1731:0.0000010000)2:0.0000010000,S2R__chr2L_8719689_1731:0.0000010000)3:0.0000010000,S2R__chr3R_30256956_1731:0.0000010000)3:0.0000010000,S2R__chr3R_25386293_1731:0.0000010000)2:0.0000010000,S2R__chr3L_18028854_1731:0.0000010000)5:0.0000010000,S2R__chr2L_3282974_1731:0.0000010000)18:0.0000010000,S2R__chr3L_11586948_1731:0.0000010000)25:0.0011610553,S2R__chr3L_5846638_1731:0.0002502380)6:0.0000376311,(S2R__chr2R_21768794_1731:0.0000027177,S2R__chr3L_14148006_1731:0.0002257529)85:0.0004397999)11:0.0000010000,S2R__chr3L_14225654_1731:0.0000010000)8:0.0000163292,S2R__chr2L_4809365_1731:0.0000010000)5:0.0000025234,S2R__chr2R_13176054_1731:0.0002207803)1:0.0000010000,S2R__chr2R_9622117_1731:0.0000010000)2:0.0000022214,S2R__chr3L_19168255_1731:0.0000010000)6:0.0000018887,S2R__chr2L_6587685_1731:0.0004407588)1:0.0000025015,S2R__chr3L_10004050_1731:0.0002207274)1:0.0000023731,S2R__chr2R_13616882_1731:0.0000010000)1:0.0000012829,S2R__chr3L_6432481_1731:0.0004409182)3:0.0000026500,(S2R__chr3R_15117973_1731:0.0000026460,(S2R__chr3R_22993961_1731:0.0000010000,S2R__chr3R_6769456_1731:0.0000010000)94:0.0000010000)96:0.0002197554)3:0.0000010463,S2R__chr3L_11042396_1731:0.0000010000)1:0.0000013296,S2R__chr2L_7189140_1731:0.0000027190)1:0.0000011482,S2R__chr3R_23039230_1731:0.0000010000)2:0.0000013898,S2R__chr3L_6128652_1731:0.0000010000)7:0.0000012968,S2R__chr3L_7641898_1731:0.0000010000)7:0.0000025018,S2R__chr2R_12590912_1731:0.0002266241)6:0.0000025015,S2R__chr2L_17814831_1731:0.0013259375)8:0.0000010000,S2R__chr3L_15385368_1731:0.0000010000)7:0.0000010000);
```
