## Supplemental File 4 for "Local assembly of long reads enables phylogenomics of transposable elements in a polyploid cell line": blood.iqtree.tree

```
(S2R__chr2L_10738947_blood:0.0013799036,(((((((((((((((((((((S2R__chr2L_11121363_blood:0.0000010000,((((((((((((((((((((((S2R__chr2L_18475096_blood:0.0007087063,((S2R__chr2L_19953798_blood:0.0049150394,((S2R__chr2L_6662602_blood:0.0000010000,((((S2R__chr2R_13214688_blood:0.0028394451,S2R__chr3R_15328663_blood:0.0016777717)90:0.0002961025,S2R__chr3R_26009359_blood:0.0000021242)19:0.0000020324,S2R__chr3L_18399182_blood:0.0001469600)21:0.0000022602,(S2R__chr3L_7245184_blood:0.0003391817,S2R__chr3R_17538120_blood:0.0040937954)96:0.0005507612)22:0.0000020349)29:0.0000021411,S2R__chr3R_14703562_blood:0.0000010000)26:0.0000020742)21:0.0000025631,S2R__chr3R_13086130_blood:0.0007114100)19:0.0000023241)20:0.0000028281,S2R__chr3R_31872006_blood:0.0022729960)30:0.0000062861,S2R__chr3R_28536748_blood:0.0000010000)7:0.0000028711,S2R__chr2L_4254957_blood:0.0000010000)7:0.0000020787,S2R__chr2R_10829631_blood:0.0000010000)6:0.0000021850,S2R__chr3R_10013460_blood:0.0000010000)6:0.0000023157,S2R__chr2L_1916031_blood:0.0000010000)8:0.0000020971,S2R__chr3R_16122015_blood:0.0000010000)4:0.0000010395,S2R__chr3L_5030046_blood:0.0000010000)6:0.0000020675,S2R__chr2R_11093571_blood:0.0000010000)7:0.0000021680,S2R__chr2L_7432365_blood:0.0001377733)2:0.0000021651,S2R__chr3R_20780588_blood:0.0001377567)3:0.0000029495,S2R__chr2L_6708653_blood:0.0001378543)3:0.0000020968,S2R__chr3L_14610091_blood:0.0005563724)6:0.0000023213,S2R__chr3R_31086015_blood:0.0000010000)2:0.0000020778,S2R__chr2R_24628290_blood:0.0001378173)9:0.0000021669,S2R__chr2R_13424341_blood:0.0000010000)7:0.0000026163,S2R__chr2L_3219851_blood:0.0000010000)4:0.0000020435,S2R__chr2R_23025083_blood:0.0000010000)5:0.0000012226,S2R__chr3R_28441047_blood:0.0000010000)6:0.0000581524,S2R__chr3R_23158761_blood:0.0001378014)6:0.0000029316,S2R__chr3R_17342456_blood:0.0000010000)5:0.0000029425)4:0.0000960530,S2R__chr2R_22051342_blood:0.0000010000)8:0.0000022837,S2R__chr3R_14213015_blood:0.0000010000)4:0.0000355203,S2R__chr3R_31251419_blood:0.0000010000)3:0.0000021738,(S2R__chr2R_14166558_blood:0.0005542009,S2R__chr3R_12453557_blood:0.0000010000)88:0.0002769186)4:0.0000625357,S2R__chr2L_5942677_blood:0.0001376846)7:0.0000903165,(((((((((((((((((((((((((S2R__chr2L_11518457_blood:0.0000010000,S2R__chr3L_1410800_blood:0.0001383427)31:0.0000025307,S2R__chr3R_20704898_blood:0.0000010000)32:0.0000010000,S2R__chr3R_6719862_blood:0.0002767041)80:0.0001383855,S2R__chr2R_6723439_blood:0.0004151765)60:0.0001385195,((S2R__chr3L_16310706_blood:0.0000010000,S2R__chr3R_21485782_blood:0.0001387147)83:0.0004507298,S2R__chr3R_31156887_blood:0.0023619634)46:0.0000020705)88:0.0006004998,S2R__chr3R_24113336_blood:0.0011336002)56:0.0000028524,S2R__chr3R_13323046_blood:0.0009753945)90:0.0006153813,S2R__chr3R_5949564_blood:0.0001383126)77:0.0001401416,S2R__chr3R_30355391_blood:0.0002815388)69:0.0001404775,S2R__chr3L_12339786_blood:0.0013920705)30:0.0000020868,S2R__chr3L_7634030_blood:0.0000010000)30:0.0000010000,S2R__chr3L_19463732_blood:0.0000010000)32:0.0000020827,S2R__chr2L_18605081_blood:0.0000010000)77:0.0002815935,(S2R__chr2R_12754450_blood:0.0007458333,(S2R__chr2R_18857555_blood:0.0037049173,S2R__chr3L_5734732_blood:0.0013593671)37:0.0000010000)35:0.0000010000)36:0.0000025836,S2R__chr3R_28865572_blood:0.0000010000)36:0.0000021539,S2R__chr2L_13574358_blood:0.0000010000)69:0.0004358392,S2R__chr3L_12070454_blood:0.0003303759)38:0.0000020191,S2R__chr2L_7492646_blood:0.0000010000)32:0.0000020752,S2R__chr3R_28205486_blood:0.0011085199)40:0.0002937414,(((((S2R__chr2L_1676126_blood:0.0002758657,(((((S2R__chr2L_1999458_blood:0.0015844166,(S2R__chr2L_4362850_blood:0.0031893336,S2R__chr3L_578784_blood:0.0000010000)87:0.0002867986)39:0.0000025161,(S2R__chr3L_14241504_blood:0.0036620050,S2R__chr3R_10074375_blood:0.0011752392)84:0.0001422627)24:0.0000028078,S2R__chr2R_16602893_blood:0.0007527599)22:0.0000013525,S2R__chr3L_21462089_blood:0.0030286923)28:0.0000024488,(S2R__chr2L_6569224_blood:0.0000010000,(S2R__chr3L_2873721_blood:0.0000010000,(((S2R__chr3R_12534614_blood:0.0005729232,S2R__chr3R_24792362_blood:0.0001377608)41:0.0000021031,S2R__chr3R_25643919_blood:0.0000010000)43:0.0001430976,S2R__chr3R_24542554_blood:0.0001379553)64:0.0002847358)38:0.0000020570)43:0.0001424854)32:0.0000173448)15:0.0000025367,S2R__chr3R_14013981_blood:0.0005529060)17:0.0000042000,S2R__chr2L_315836_blood:0.0000010000)25:0.0000011629,S2R__chr3R_25876235_blood:0.0000010000)13:0.0000017188,S2R__chr3R_26798341_blood:0.0001385618)27:0.0000033274)27:0.0003183311,S2R__chr3L_10917414_blood:0.0008308921)24:0.0002374395,S2R__chr2L_13548620_blood:0.0001376190)29:0.0002381623,S2R__chr2R_20889527_blood:0.0007425523)21:0.0002360177,(S2R__chr2L_9450573_blood:0.0020781510,S2R__chr3L_14006915_blood:0.0001491883)61:0.0006368349)19:0.0000021241,((S2R__chr2L_8845852_blood:0.0002756945,S2R__chr3L_4007522_blood:0.0000010000)62:0.0001377989,S2R__chr3R_8969753_blood:0.0007069363)84:0.0004221066)33:0.0004149008)2:0.0000021052,S2R__chr3R_23647929_blood:0.0002757533)4:0.0000238447,S2R__chr3R_5596758_blood:0.0000010000)1:0.0000021034,S2R__chr2L_1404286_blood:0.0002762530)2:0.0000023538,S2R__chr3R_11209730_blood:0.0002761030)3:0.0001282880,S2R__chr3R_23237104_blood:0.0000010000)4:0.0000014234,S2R__chr3R_11780318_blood:0.0001377336)2:0.0000020809,(((S2R__chr2L_5348373_blood:0.0004138542,(S2R__chr2R_9753472_blood:0.0000010000,(S2R__chr3R_12688596_blood:0.0010735781,S2R__chr3R_26086065_blood:0.0000010000)12:0.0000010000)15:0.0000010000)53:0.0000024026,S2R__chr2L_7743543_blood:0.0005524273)23:0.0000020694,S2R__chr3R_26765336_blood:0.0005526587)95:0.0001781925)3:0.0001635486,S2R__chr2R_13839720_blood:0.0000010000)2:0.0000376835,S2R__chr3L_10010285_blood:0.0001379357)9:0.0004750749,S2R__chr2L_5758011_blood:0.0002759226)10:0.0000090172,(S2R__chr2R_20573367_blood:0.0067996194,S2R__chr2R_21888343_blood:0.0004576590)50:0.0002842722)20:0.0001527463,S2R__chr3R_21311406_blood:0.0004159344)18:0.0000029051,((S2R__chr2L_17424268_blood:0.0029282571,S2R__chr3L_734409_blood:0.0001379517)61:0.0000010000,(S2R__chr2L_4594587_blood:0.0242603074,S2R__chr3R_24830167_blood:0.0017490148)82:0.0009621411)58:0.0003028626)18:0.0000023263,((S2R__chr2L_4935207_blood:0.0000010000,S2R__chr3L_19267867_blood:0.0000010000)99:0.0001548679,(((((S2R__chr2R_17270869_blood:0.0045113077,S2R__chr3L_5197719_blood:0.0001841652)84:0.0000010000,((S2R__chr3L_4975522_blood:0.0002776167,S2R__chr3R_9622337_blood:0.0008781285)84:0.0002902249,S2R__chr3R_17055008_blood:0.0011093056)60:0.0000027826)50:0.0000025105,S2R__chr3R_18074415_blood:0.0001377457)69:0.0004574603,S2R__chr3R_24277516_blood:0.0040888612)17:0.0000026891,(S2R__chr3L_2480743_blood:0.0001379896,(S2R__chr3L_3175803_blood:0.0005658757,S2R__chr3L_4610536_blood:0.0000025533)91:0.0000021929)70:0.0001590914)22:0.0000023138)20:0.0000027831)63:0.0001379024,S2R__chr3R_30079535_blood:0.0002770431);
```
