## Supplemental File 4 for "Local assembly of long reads enables phylogenomics of transposable elements in a polyploid cell line": copia.iqtree.tree

```
(S2R__chr2L_12456459_copia:0.0000010000,((((((((((S2R__chr2L_13089601_copia:0.0000010000,((S2R__chr2L_18568083_copia:0.0000010000,((S2R__chr2R_14573699_copia:0.0000010000,S2R__chr2R_22310981_copia:0.0000010000)21:0.0000010000,(S2R__chr3L_7808913_copia:0.0000010000,S2R__chr3R_30812928_copia:0.0000010000)59:0.0000010000)62:0.0000010000)60:0.0000025965,(S2R__chr2L_18790237_copia:0.0000010000,S2R__chr3R_6395522_copia:0.0004137476)77:0.0002059793)53:0.0002066741)61:0.0002135451,S2R__chr3R_9054046_copia:0.0004140420)30:0.0002120422,((S2R__chr2L_1427351_copia:0.0008258433,(((((S2R__chr2L_15133274_copia:0.0000010000,S2R__chr2R_16211425_copia:0.0000010000)38:0.0000010000,S2R__chr2R_18691563_copia:0.0000010000)37:0.0000010000,(S2R__chr3L_17967495_copia:0.0004132557,S2R__chr3R_30302612_copia:0.0002060258)37:0.0000010000)73:0.0000025976,S2R__chr3L_17505020_copia:0.0002065940)97:0.0002056969,(((S2R__chr2L_15850250_copia:0.0000022091,S2R__chr2L_7560744_copia:0.0004114140)99:0.0006185888,(((((((((((((S2R__chr2L_16508908_copia:0.0000010000,S2R__chr3L_2819559_copia:0.0000026146)78:0.0000010000,S2R__chr2R_18532473_copia:0.0000010000)66:0.0000026031,S2R__chr2R_18397856_copia:0.0006191822)71:0.0002050228,(((((((((((S2R__chr2L_2229346_copia:0.0007214873,S2R__chr3R_21192491_copia:0.0002064880)42:0.0000010000,S2R__chr3R_15678135_copia:0.0000010000)12:0.0000010000,S2R__chr3L_1102175_copia:0.0000010000)12:0.0000010000,S2R__chr3L_3437230_copia:0.0000010000)24:0.0000010000,S2R__chr3R_21189582_copia:0.0000010000)28:0.0000025925,S2R__chr3L_8074826_copia:0.0008346985)18:0.0000010000,S2R__chr3L_15234010_copia:0.0000010000)26:0.0000022586,(((S2R__chr2L_8545204_copia:0.0000010000,S2R__chr3L_16478650_copia:0.0004144026)98:0.0004110783,S2R__chr3L_130376_copia:0.0008234912)97:0.0004081279,S2R__chr3L_21284151_copia:0.0000010000)54:0.0000025795)49:0.0002364320,S2R__chr2R_16155353_copia:0.0000010000)45:0.0000028254,S2R__chr3L_9457279_copia:0.0004148497)49:0.0002361216,(S2R__chr2L_3297684_copia:0.0002057682,S2R__chr2R_12737291_copia:0.0008250405)78:0.0004123383)25:0.0000021217)10:0.0000020246,S2R__chr2L_512472_copia:0.0000010000)9:0.0000010000,S2R__chr3R_14478807_copia:0.0000010000)7:0.0000026844,(S2R__chr3L_11247236_copia:0.0002072902,(S2R__chr3L_20950246_copia:0.0002063573,S2R__chr3R_5977787_copia:0.0000010000)94:0.0002056538)52:0.0002060547)13:0.0000026844,S2R__chr3R_9595604_copia:0.0004132703)10:0.0000010000,S2R__chr3L_2432381_copia:0.0000010000)10:0.0000010000,S2R__chr2R_7771056_copia:0.0000010000)13:0.0000010000,S2R__chr2R_7910039_copia:0.0000010000)22:0.0000010000,S2R__chr3R_14680749_copia:0.0000010000)20:0.0000010000,((S2R__chr3R_14463246_copia:0.0004129548,S2R__chr3R_9338112_copia:0.0002068358)43:0.0000026106,S2R__chr3R_15510467_copia:0.0000026105)50:0.0004103655)15:0.0000025156)11:0.0000027114,S2R__chr3L_17008186_copia:0.0006215557)10:0.0000027531)15:0.0000010000)25:0.0002358364,S2R__chr3R_9953993_copia:0.0006132315)17:0.0000020004)23:0.0000021554,((S2R__chr2L_5305772_copia:0.0000010000,S2R__chr3R_10087848_copia:0.0000010000)87:0.0000025261,S2R__chr2L_6084115_copia:0.0000010000)99:0.0002065629)21:0.0000021420,S2R__chr2L_4888926_copia:0.0002070368)14:0.0000010000,S2R__chr3L_7101975_copia:0.0000010000)11:0.0000010000,S2R__chr3R_26332693_copia:0.0000010000)3:0.0000010000,S2R__chr2R_21494443_copia:0.0000010000)11:0.0000010000,S2R__chr3L_8005446_copia:0.0000010000)14:0.0000010000,S2R__chr3R_9332308_copia:0.0000010000)4:0.0000010000,((((((((((((((((((((((((((((((S2R__chr2L_13573165_copia:0.0004168762,(((((((((((((S2R__chr2L_13638584_copia:0.0004171838,S2R__chr3R_11565419_copia:0.0000020460)100:0.0006256642,(((((((((((((S2R__chr2L_16650709_copia:0.0002088923,(((S2R__chr2L_496436_copia:0.0000010000,(S2R__chr3L_3759649_copia:0.0016518923,S2R__chr3L_9061898_copia:0.0002126351)41:0.0000026208)45:0.0002336463,S2R__chr3R_17066058_copia:0.0004167946)21:0.0000028126,S2R__chr3L_3579884_copia:0.0002089986)18:0.0000010000)19:0.0000010000,S2R__chr2R_22684819_copia:0.0000010000)14:0.0000010000,(S2R__chr2R_12957018_copia:0.0006279054,S2R__chr3L_10868514_copia:0.0000010000)91:0.0002081764)12:0.0000010000,S2R__chr3R_15760982_copia:0.0002082105)20:0.0000010000,(S2R__chr2L_524166_copia:0.0015285927,S2R__chr2R_10079839_copia:0.0002125774)30:0.0000027840)30:0.0002145720,S2R__chr2R_11663387_copia:0.0000010000)31:0.0000010000,S2R__chr3L_7857400_copia:0.0000010000)25:0.0000010000,S2R__chr2R_19294317_copia:0.0000010000)21:0.0000010000,S2R__chr3L_20472200_copia:0.0000010000)19:0.0000010000,S2R__chr3R_19582973_copia:0.0000010000)34:0.0000010000,S2R__chr3L_17501302_copia:0.0004188450)36:0.0002150308,S2R__chr2R_11196773_copia:0.0002096152)23:0.0000026156,S2R__chr2L_309589_copia:0.0006274247)26:0.0004300883)19:0.0000026101,S2R__chr3R_9132990_copia:0.0002082564)11:0.0002143314,(((S2R__chr2L_8293967_copia:0.0002095039,S2R__chr3R_19910341_copia:0.0000010000)67:0.0000010000,S2R__chr3L_7377027_copia:0.0000010000)79:0.0000029426,S2R__chr2L_8713378_copia:0.0006286601)100:0.0006263225)19:0.0000027653,S2R__chr3R_10380878_copia:0.0002089490)17:0.0000010000,S2R__chr3L_4406690_copia:0.0000010000)16:0.0000026742,S2R__chr2L_6646768_copia:0.0000010000)18:0.0000010000,S2R__chr3R_8930036_copia:0.0000010000)23:0.0000010000,S2R__chr3R_6147296_copia:0.0000010000)24:0.0000010000,S2R__chr3R_24102432_copia:0.0000010000)24:0.0000026596,S2R__chr3L_16347596_copia:0.0002091696)28:0.0002148925,S2R__chr3R_8355253_copia:0.0000020111)27:0.0002155936,S2R__chr2R_13034317_copia:0.0008383911)21:0.0002152618)21:0.0000026239,S2R__chr2L_4376088_copia:0.0000026125)100:0.0010780875,S2R__chr2R_18854987_copia:0.0002068875)19:0.0000026086,S2R__chr2L_7218599_copia:0.0008427078)20:0.0002129509,S2R__chr3L_10772664_copia:0.0000025993)19:0.0002132791,S2R__chr2L_1909650_copia:0.0000010000)18:0.0000025959,S2R__chr2R_17458973_copia:0.0000010000)18:0.0000022924,S2R__chr3L_16636478_copia:0.0006215138)17:0.0002124016,S2R__chr2R_10046254_copia:0.0008268228)22:0.0000024658,S2R__chr3L_15594678_copia:0.0006204275)8:0.0000026149,S2R__chr3L_6975327_copia:0.0006194270)2:0.0000010000,S2R__chr3R_25523610_copia:0.0000010000)7:0.0000010000,S2R__chr3R_7505807_copia:0.0004130314)30:0.0004250003,S2R__chr3L_21013041_copia:0.0000010000)22:0.0000026477,S2R__chr2L_3368592_copia:0.0000029868)27:0.0002114622,((((S2R__chr2L_17392831_copia:0.0004134571,S2R__chr2L_2168599_copia:0.0010413224)10:0.0000024453,(S2R__chr2R_10851076_copia:0.0000010000,S2R__chr3R_18128505_copia:0.0029464258)86:0.0002062915)1:0.0000028655,(S2R__chr2R_21755471_copia:0.0002070050,S2R__chr2R_6491706_copia:0.0008287793)6:0.0000026056)15:0.0000025808,S2R__chr2L_505725_copia:0.0012482752)37:0.0002060259)25:0.0000025948,S2R__chr3R_8114378_copia:0.0004149512)25:0.0000010100,S2R__chr3R_23881802_copia:0.0000010000)19:0.0000019916,S2R__chr3R_14076354_copia:0.0000026310)19:0.0000019937,S2R__chr3L_20538255_copia:0.0000010000)22:0.0000010000,S2R__chr2R_13373899_copia:0.0000010000)24:0.0002054617,((S2R__chr3L_4351031_copia:0.0000010000,S2R__chr3R_12977476_copia:0.0000010000)76:0.0000010000,S2R__chr3R_9431161_copia:0.0000024773)29:0.0000010000)22:0.0000021280,(((S2R__chr2R_21662531_copia:0.0004160783,((S2R__chr2R_22980383_copia:0.0000010000,S2R__chr3L_15304376_copia:0.0000010000)54:0.0000010000,S2R__chr3L_16181970_copia:0.0000010000)55:0.0000026035)87:0.0002056970,S2R__chr3L_7807488_copia:0.0000026227)35:0.0000026215,S2R__chr3L_16057235_copia:0.0002075918)57:0.0002062833)2:0.0000026212,S2R__chr3R_14365468_copia:0.0000010000)19:0.0000010000,S2R__chr3L_18642769_copia:0.0010445814)23:0.0000020360,(S2R__chr3R_10097321_copia:0.0000010000,S2R__chr3R_21871072_copia:0.0000010000)98:0.0002064710)21:0.0000020107,S2R__chr2R_23333209_copia:0.0004127472)8:0.0000010000,S2R__chr3R_10435255_copia:0.0004154188)10:0.0000010000,S2R__chr2L_2167442_copia:0.0002076684)13:0.0000024773,S2R__chr3R_26897163_copia:0.0002067557)20:0.0000010000);
```
