## Supplemental File 4 for "Local assembly of long reads enables phylogenomics of transposable elements in a polyploid cell line": diver.iqtree.tree

```
(S2R__chr2L_10849705_diver:0.0000010000,(((((((((((((((((((((((((S2R__chr2L_1190891_diver:0.0004963355,(S2R__chr2L_13412125_diver:0.0000010000,((S2R__chr2R_22578590_diver:0.0036909682,((S2R__chr3L_5841542_diver:0.0032793565,S2R__chr3R_14376383_diver:0.0001655671)73:0.0006851419,S2R__chr3R_4976860_diver:0.0001666785)58:0.0001695435)21:0.0000010000,S2R__chr3R_27716452_diver:0.0001650648)9:0.0000010000)10:0.0000010000)34:0.0001700706,S2R__chr3L_3236973_diver:0.0000010000)18:0.0000010000,((S2R__chr2L_13568200_diver:0.0001651132,(((S2R__chr2L_1956158_diver:0.0000010000,((S2R__chr2R_7786480_diver:0.0001651037,S2R__chr3L_4541929_diver:0.0009914001)75:0.0000010000,(S2R__chr3L_2507535_diver:0.0001660269,S2R__chr3R_26894156_diver:0.0001649126)49:0.0000010000)22:0.0000010000)18:0.0000010000,S2R__chr2R_10048919_diver:0.0000010000)49:0.0000010000,(S2R__chr2L_763059_diver:0.0000010000,S2R__chr2R_13531109_diver:0.0000010000)64:0.0000010000)47:0.0000010000)89:0.0001649011,(S2R__chr2L_1640939_diver:0.0000010000,S2R__chr3L_18789458_diver:0.0000010000)82:0.0000010000)54:0.0001643769)71:0.0001702622,S2R__chr3R_24789992_diver:0.0041189778)79:0.0000010000,S2R__chr2R_24609070_diver:0.0007003849)78:0.0000010000,S2R__chr3L_4062509_diver:0.0000010000)59:0.0000010000,S2R__chr2R_15886033_diver:0.0000010000)5:0.0000010000,S2R__chr2L_9204235_diver:0.0000010000)4:0.0000010000,S2R__chr2L_19719458_diver:0.0000010000)3:0.0000010000,S2R__chr3R_21619681_diver:0.0000010000)28:0.0000010000,S2R__chr3R_25436426_diver:0.0000010000)47:0.0000010000,S2R__chr3R_10528065_diver:0.0000010000)61:0.0000010000,S2R__chr3L_19114051_diver:0.0000010000)64:0.0000022654,S2R__chr2L_6510424_diver:0.0001646895)31:0.0000022815,S2R__chr3R_25023313_diver:0.0000010000)30:0.0000010000,S2R__chr3R_22112008_diver:0.0000010000)2:0.0000010000,S2R__chr2R_11535871_diver:0.0000010000)3:0.0000010000,S2R__chr3L_9101199_diver:0.0000010000)5:0.0000010000,S2R__chr3R_30096657_diver:0.0000010000)40:0.0000010000,(S2R__chr2R_14303955_diver:0.0001682005,(S2R__chr3R_12596310_diver:0.0000010000,S2R__chr3R_29852575_diver:0.0000010000)86:0.0000010000)92:0.0001679915)16:0.0000010000,S2R__chr3R_5042624_diver:0.0003383471)46:0.0000010000,S2R__chr3L_15688917_diver:0.0000010000)17:0.0000010000,S2R__chr3L_547220_diver:0.0003307241)6:0.0000010000,S2R__chr2R_21170807_diver:0.0000010000)41:0.0000010000,S2R__chr3R_23869775_diver:0.0001686524)12:0.0000010000,(((((S2R__chr2L_13241405_diver:0.0001648709,(S2R__chr3L_1640835_diver:0.0010840282,S2R__chr3R_13751328_diver:0.0039131963)95:0.0000010000)95:0.0001902009,S2R__chr3L_17046673_diver:0.0015220585)72:0.0000010000,S2R__chr3L_5339872_diver:0.0005120444)53:0.0000010000,S2R__chr2R_9031811_diver:0.0000010000)54:0.0000010000,(S2R__chr3L_3244592_diver:0.0004957924,S2R__chr3R_20033938_diver:0.0000010000)87:0.0001644104)60:0.0000010000);
```
