## Supplemental File 4 for "Local assembly of long reads enables phylogenomics of transposable elements in a polyploid cell line": gypsy1.iqtree.tree

```
(S2R__chr2L_13502099_gypsy1:0.0000010000,((((((((((((((((((S2R__chr2L_16743679_gypsy1:0.0000010000,(((((S2R__chr2L_18153872_gypsy1:0.0001312388,(S2R__chr3L_20399781_gypsy1:0.0001288987,S2R__chr3L_5349617_gypsy1:0.0462150744)74:0.0000024329)86:0.0002794075,S2R__chr3R_27946795_gypsy1:0.0034801816)71:0.0000010000,S2R__chr3L_9195982_gypsy1:0.0007371624)54:0.0000022079,S2R__chr2L_5258141_gypsy1:0.0005684848)62:0.0000020970,(S2R__chr2R_15324375_gypsy1:0.0006641144,S2R__chr3L_11290086_gypsy1:0.0000010000)92:0.0002646590)62:0.0000020522)59:0.0000010000,S2R__chr2L_3415979_gypsy1:0.0000010000)63:0.0000010000,S2R__chr3R_26259733_gypsy1:0.0000010000)29:0.0000010000,S2R__chr2R_16226290_gypsy1:0.0000010000)40:0.0000010000,S2R__chr2L_5291730_gypsy1:0.0000010000)3:0.0000010000,S2R__chr3R_30565574_gypsy1:0.0000010000)11:0.0000010000,S2R__chr3L_774158_gypsy1:0.0000010000)17:0.0000010000,S2R__chr2R_12677853_gypsy1:0.0000010000)9:0.0000011887,S2R__chr3R_18393811_gypsy1:0.0000010000)25:0.0000010000,S2R__chr2L_1720838_gypsy1:0.0001309336)22:0.0000019203,S2R__chr3L_4387851_gypsy1:0.0001301396)21:0.0000015029,S2R__chr3R_30466790_gypsy1:0.0009202580)26:0.0000015136,S2R__chr3R_29021142_gypsy1:0.0000010000)9:0.0000010000,S2R__chr3L_21524376_gypsy1:0.0000010000)9:0.0000013807,(S2R__chr2R_11071506_gypsy1:0.0001276123,S2R__chr3R_30802443_gypsy1:0.0011829743)61:0.0000028960)11:0.0000021451,S2R__chr3R_30734490_gypsy1:0.0001298571)10:0.0000017941,S2R__chr2R_16104783_gypsy1:0.0000010000)3:0.0000011077,S2R__chr3R_22455324_gypsy1:0.0000010000)8:0.0000010617,((((((((((S2R__chr2L_1986508_gypsy1:0.0000021050,S2R__chr2R_12731792_gypsy1:0.0004618208)50:0.0002228861,S2R__chr3R_14223912_gypsy1:0.0019686003)19:0.0000020504,S2R__chr3R_15547042_gypsy1:0.0009217509)42:0.0002483390,(((S2R__chr2L_5797863_gypsy1:0.0080831913,S2R__chr3L_1668426_gypsy1:0.0052997599)50:0.0003144848,S2R__chr3L_346446_gypsy1:0.0038771398)49:0.0002008348,S2R__chr2R_18547497_gypsy1:0.0027466700)24:0.0000010000)49:0.0000010000,S2R__chr3L_2629089_gypsy1:0.0009941906)63:0.0000010000,S2R__chr2R_7013754_gypsy1:0.0000010000)64:0.0000010000,S2R__chr3R_19782683_gypsy1:0.0003940195)56:0.0000010000,S2R__chr2R_11192429_gypsy1:0.0001297697)57:0.0000010000,(S2R__chr2L_2908652_gypsy1:0.0003944600,S2R__chr3L_16803419_gypsy1:0.0000010000)82:0.0001304007)51:0.0000010000,(S2R__chr2L_9167487_gypsy1:0.0007868694,S2R__chr2L_9498602_gypsy1:0.0004933136)76:0.0001626651)62:0.0000010000);
```
