## Supplemental File 4 for "Local assembly of long reads enables phylogenomics of transposable elements in a polyploid cell line": gypsy.iqtree.tree

```
(S2R__chr2L_12491237_gypsy:0.0000010000,(S2R__chr2L_4123967_gypsy:0.0000010000,((((((S2R__chr2L_519118_gypsy:0.0019049553,S2R__chr2L_6592415_gypsy:0.0024531536)66:0.0001730464,S2R__chr3R_23968958_gypsy:0.0001425677)65:0.0000010000,S2R__chr2R_7737975_gypsy:0.0074546040)80:0.0000020346,S2R__chr3R_29290544_gypsy:0.0041510453)79:0.0000010000,S2R__chr3L_9766826_gypsy:0.0028875854)54:0.0000010000,S2R__chr3R_13014879_gypsy:0.0005456936)48:0.0000010000)55:0.0000010000,(((S2R__chr2L_487688_gypsy:0.0040473159,S2R__chr3L_6174452_gypsy:0.0002735814)69:0.0002755958,((((((((((S2R__chr2L_8702360_gypsy:0.0000010000,S2R__chr3R_18294811_gypsy:0.0024467350)40:0.0000010000,(S2R__chr2R_19146444_gypsy:0.0000010000,S2R__chr3R_10377667_gypsy:0.0000010000)78:0.0001362214)45:0.0000010000,S2R__chr3L_3122938_gypsy:0.0000010000)67:0.0000010000,S2R__chr3R_9435399_gypsy:0.0000010000)37:0.0000010000,S2R__chr3L_20190255_gypsy:0.0000010000)33:0.0000010000,S2R__chr3L_17905645_gypsy:0.0001363887)73:0.0000010000,S2R__chr2R_11342964_gypsy:0.0013743995)92:0.0003041492,S2R__chr2R_22119108_gypsy:0.0001452774)72:0.0000010000,S2R__chr2R_14237861_gypsy:0.0004302383)77:0.0000010000,S2R__chr3L_12391977_gypsy:0.0008343693)83:0.0000010000)60:0.0000010000,S2R__chr3L_4221927_gypsy:0.0040057103)49:0.0000010000);
```
