## Supplemental File 4 for "Local assembly of long reads enables phylogenomics of transposable elements in a polyploid cell line": jockey.iqtree.tree

```
(S2R__chr2L_12380510_jockey:0.0000010000,(((((((S2R__chr2L_13257379_jockey:0.0010205831,S2R__chr3R_28951904_jockey:0.0002034542)9:0.0000010000,((S2R__chr2L_313551_jockey:0.0000010000,S2R__chr3R_20683174_jockey:0.0006122872)42:0.0000010000,S2R__chr2R_13528669_jockey:0.0000010000)27:0.0000010000)2:0.0000010000,((S2R__chr3L_8251610_jockey:0.0000010000,S2R__chr3R_14935912_jockey:0.0000010000)16:0.0000010000,S2R__chr3R_30243629_jockey:0.0000010000)6:0.0000010000)3:0.0000010000,S2R__chr2L_3094387_jockey:0.0000010000)3:0.0000010000,((((((((((((((((((((((((((((((((((S2R__chr2L_13489143_jockey:0.0000010000,(((((((((S2R__chr2L_3748951_jockey:0.0000010000,(((S2R__chr3L_10945574_jockey:0.0000020902,S2R__chr3L_3920641_jockey:0.0005450298)71:0.0002688880,S2R__chr3R_10053733_jockey:0.0000010000)62:0.0008013025,S2R__chr3R_9116792_jockey:0.0000010000)35:0.0000022201)17:0.0000012647,((S2R__chr2R_21457228_jockey:0.0000010000,S2R__chr3L_13564434_jockey:0.0005404622)77:0.0000010000,S2R__chr3L_6668001_jockey:0.0000010000)86:0.0002691257)16:0.0000020465,S2R__chr3R_11191920_jockey:0.0004057893)12:0.0000010000,S2R__chr2R_18983675_jockey:0.0000010000)10:0.0000010000,(S2R__chr2L_4089954_jockey:0.0000010000,S2R__chr2R_7889456_jockey:0.0002018252)66:0.0000013562)6:0.0000020640,S2R__chr3R_9971066_jockey:0.0004065721)7:0.0000020618,S2R__chr3R_23340388_jockey:0.0000010000)8:0.0000010000,S2R__chr2R_11111448_jockey:0.0000010000)14:0.0000010909,S2R__chr3L_13921122_jockey:0.0000010000)33:0.0000010000)32:0.0000010000,S2R__chr3R_31427183_jockey:0.0000010000)33:0.0000010000,(((((S2R__chr2L_13539966_jockey:0.0000010000,S2R__chr3L_10595923_jockey:0.0000010000)62:0.0000010000,(((((((S2R__chr2L_19378434_jockey:0.0002033441,(S2R__chr2R_16924559_jockey:0.0000010000,S2R__chr2R_23043487_jockey:0.0000010000)61:0.0000010000)65:0.0000010000,S2R__chr3L_920890_jockey:0.0000010000)50:0.0000010000,S2R__chr3R_10923093_jockey:0.0000010000)20:0.0000010000,S2R__chr2L_4300274_jockey:0.0000010000)65:0.0000010000,((S2R__chr2R_12223005_jockey:0.0004133902,(S2R__chr3R_14806389_jockey:0.0002087402,S2R__chr3R_8710952_jockey:0.0000010000)67:0.0000010000)97:0.0006071184,(S2R__chr2R_21415416_jockey:0.0000010000,S2R__chr3R_15718653_jockey:0.0004047871)67:0.0000010000)50:0.0000010000)44:0.0000010000,S2R__chr3R_18681176_jockey:0.0000010000)24:0.0000010000,S2R__chr2R_22229558_jockey:0.0000010000)44:0.0000010000)28:0.0000010000,S2R__chr3L_2724737_jockey:0.0004051068)29:0.0000010000,(((((S2R__chr2L_3136519_jockey:0.0000010000,((S2R__chr3L_11596514_jockey:0.0006082391,S2R__chr3R_29682600_jockey:0.0000010000)67:0.0000010000,S2R__chr3R_20839700_jockey:0.0000010000)45:0.0000010000)21:0.0000010000,(((S2R__chr2L_9412102_jockey:0.0000010000,S2R__chr2R_19182174_jockey:0.0000010000)70:0.0000010000,(S2R__chr2R_22796775_jockey:0.0002029606,S2R__chr3R_6388808_jockey:0.0000010000)52:0.0000010000)49:0.0000010000,S2R__chr3R_8543690_jockey:0.0000010000)33:0.0000010000)57:0.0000010000,S2R__chr3L_17898852_jockey:0.0000010000)20:0.0000010000,S2R__chr2R_19674911_jockey:0.0000010000)43:0.0000010000,S2R__chr2R_11102392_jockey:0.0000010000)27:0.0000010000)42:0.0000010000,(S2R__chr3L_20199887_jockey:0.0006105816,S2R__chr3R_22864545_jockey:0.0002035195)42:0.0000010000)66:0.0002020188)30:0.0000024882,S2R__chr3R_26254040_jockey:0.0000010000)34:0.0000012700,S2R__chr3R_9114915_jockey:0.0000010000)18:0.0000021655,S2R__chr3L_7425808_jockey:0.0006143783)9:0.0000021902,S2R__chr2R_24877616_jockey:0.0000010000)40:0.0000011474,S2R__chr2R_7851467_jockey:0.0002045093)61:0.0002376865,S2R__chr2R_24981124_jockey:0.0008119198)85:0.0007458760,((S2R__chr3L_2268440_jockey:0.0019087336,S2R__chr3R_9284781_jockey:0.0008224000)94:0.0005402861,S2R__chr3R_12838296_jockey:0.0000010000)86:0.0004209241)51:0.0002013776,S2R__chr3L_21049785_jockey:0.0008272689)40:0.0000023814,(S2R__chr3L_8267926_jockey:0.0002027761,S2R__chr3R_23290627_jockey:0.0000010000)99:0.0010145366)80:0.0005615817,S2R__chr3L_6643674_jockey:0.0005233264)89:0.0013971817,S2R__chr3L_21164412_jockey:0.0007002057)97:0.0010628940,S2R__chr2R_6914556_jockey:0.0000010000)59:0.0000023152,S2R__chr2L_9300205_jockey:0.0000010000)61:0.0000010000,S2R__chr2R_21127201_jockey:0.0000010000)60:0.0000010000,S2R__chr2R_9649625_jockey:0.0000025473)71:0.0000027791,S2R__chr2L_1627586_jockey:0.0000010000)63:0.0000014391,S2R__chr3R_26360718_jockey:0.0000010000)7:0.0000013275,S2R__chr3R_17492329_jockey:0.0000010000)11:0.0000021653,S2R__chr3R_31920608_jockey:0.0000010000)2:0.0000028246,S2R__chr3R_15251724_jockey:0.0000010000)2:0.0000019674,S2R__chr3L_15614820_jockey:0.0000010000)2:0.0000020182,S2R__chr3R_9073465_jockey:0.0000010000)3:0.0000020448,S2R__chr3R_31458169_jockey:0.0002050166)5:0.0000020409,S2R__chr3L_15919600_jockey:0.0000010000)9:0.0000010775,S2R__chr2R_10767849_jockey:0.0000010000)4:0.0000030821,S2R__chr2R_15079481_jockey:0.0000010000)9:0.0000021670,S2R__chr2L_16862726_jockey:0.0000010000)13:0.0000028802,S2R__chr2L_3740565_jockey:0.0000010000)26:0.0000023588,(S2R__chr3R_15889228_jockey:0.0000010000,S2R__chr3R_16244924_jockey:0.0002040722)90:0.0002039135)69:0.0001730767,S2R__chr3L_3076713_jockey:0.0000010000)2:0.0000010000,(S2R__chr3L_12230805_jockey:0.0000010000,S2R__chr3R_7374028_jockey:0.0000010000)41:0.0000010000)2:0.0000010000)1:0.0000010000,((S2R__chr2L_1362023_jockey:0.0000010000,S2R__chr2R_24017264_jockey:0.0000010000)45:0.0000010000,((S2R__chr2R_11082649_jockey:0.0000010000,S2R__chr2R_13308437_jockey:0.0000010000)20:0.0000010000,(S2R__chr3L_18127561_jockey:0.0008188806,S2R__chr3R_13379844_jockey:0.0000010000)34:0.0000010000)35:0.0000010000)3:0.0000010000)7:0.0000010000,(S2R__chr2R_11050565_jockey:0.0002037518,(S2R__chr3L_2310166_jockey:0.0000010000,S2R__chr3R_20907769_jockey:0.0000010000)43:0.0000010000)8:0.0000010000)6:0.0000010000,S2R__chr3R_23569613_jockey:0.0002035012);
```
