## Supplemental File 4 for "Local assembly of long reads enables phylogenomics of transposable elements in a polyploid cell line": Juan.iqtree.tree

```
(S2R__chr2L_11979049_Juan:0.0002386680,((((S2R__chr2L_19320427_Juan:0.0004822690,S2R__chr2L_3895173_Juan:0.0004791171)88:0.0004777198,S2R__chr3R_24271028_Juan:0.0000010000)73:0.0002369693,S2R__chr3R_14371572_Juan:0.0000010000)52:0.0000010000,(S2R__chr2R_18075223_Juan:0.0002379293,S2R__chr3R_23058012_Juan:0.0000010000)77:0.0002374875)70:0.0000010000,(((((S2R__chr2L_7494211_Juan:0.0004778042,(((S2R__chr2R_8986600_Juan:0.0000010000,(S2R__chr3L_552891_Juan:0.0000010000,S2R__chr3R_30388878_Juan:0.0002402177)59:0.0000010000)37:0.0000010000,S2R__chr3R_21655659_Juan:0.0000010000)21:0.0000010000,S2R__chr2R_9836258_Juan:0.0000010000)25:0.0000010625)77:0.0002336551,((S2R__chr3L_10702868_Juan:0.0000010000,S2R__chr3R_13912075_Juan:0.0002390846)49:0.0000010000,(S2R__chr3L_17490588_Juan:0.0000010000,S2R__chr3L_21282159_Juan:0.0003588613)70:0.0003565151)73:0.0004744772)65:0.0002379902,S2R__chr2R_14907541_Juan:0.0000010000)84:0.0002401995,S2R__chr3R_13464964_Juan:0.0000010000)100:0.0014413150,(S2R__chr2L_8965415_Juan:0.0000010000,S2R__chr3L_19940973_Juan:0.0000010000)78:0.0002280691)100:0.0012028819);
```
