## Supplemental File 4 for "Local assembly of long reads enables phylogenomics of transposable elements in a polyploid cell line": mdg1.iqtree.tree

```
(S2R__chr2L_10064073_mdg1:0.0000010000,((((((((((((((((((((((((((((((((S2R__chr2L_11011685_mdg1:0.0004173172,(((((((((((((((((((((S2R__chr2L_1192670_mdg1:0.0000010000,(S2R__chr3L_2671381_mdg1:0.0001424448,S2R__chr3L_5358725_mdg1:0.0005227850)54:0.0000010000)85:0.0005226063,S2R__chr3R_11405321_mdg1:0.0013177491)54:0.0000010000,S2R__chr2L_3853902_mdg1:0.0048050219)37:0.0000020981,S2R__chr2L_1333946_mdg1:0.0000010000)43:0.0000021008,S2R__chr2L_6674572_mdg1:0.0000010000)48:0.0000010000,S2R__chr3L_3819846_mdg1:0.0000010000)26:0.0000025164,S2R__chr3L_15106941_mdg1:0.0000010000)48:0.0000010000,S2R__chr2R_18337509_mdg1:0.0000010000)46:0.0000010000,S2R__chr3R_11965506_mdg1:0.0000010000)12:0.0000010000,S2R__chr2L_5239355_mdg1:0.0000010000)40:0.0000021572,(S2R__chr2L_18820551_mdg1:0.0002871091,S2R__chr2L_7910090_mdg1:0.0258632723)93:0.0001491277)68:0.0007417479,S2R__chr2L_1430795_mdg1:0.0002079648)64:0.0003324369,(S2R__chr3L_12791918_mdg1:0.0060937097,S2R__chr3R_20748243_mdg1:0.0021423502)73:0.0001428507)47:0.0000022973,S2R__chr3R_17116495_mdg1:0.0000010000)38:0.0000022713,S2R__chr2L_1787014_mdg1:0.0000010000)35:0.0000010000,S2R__chr3R_19404642_mdg1:0.0000010000)26:0.0000010000,S2R__chr3R_25095466_mdg1:0.0000010000)77:0.0007298579,S2R__chr2R_24059502_mdg1:0.0012807204)46:0.0000023775,S2R__chr2R_13932801_mdg1:0.0001419380)70:0.0003639004,S2R__chr2L_16083744_mdg1:0.0011414319)41:0.0000021678,(S2R__chr2L_1413212_mdg1:0.0003764145,S2R__chr2L_9765852_mdg1:0.0001562954)73:0.0001988894)39:0.0000024723)43:0.0000022415,S2R__chr3L_8551874_mdg1:0.0000010000)50:0.0000010000,S2R__chr3R_25652666_mdg1:0.0000010000)42:0.0000021080,S2R__chr2R_7913923_mdg1:0.0000010000)50:0.0000022576,S2R__chr2R_12288223_mdg1:0.0020125956)73:0.0006119391,(S2R__chr2R_11370606_mdg1:0.0167869225,S2R__chr3L_3867397_mdg1:0.0006154980)99:0.0013046303)49:0.0000021927,(S2R__chr2R_16684129_mdg1:0.0008694370,S2R__chr2R_20967652_mdg1:0.0009126751)97:0.0001527914)60:0.0006003309,(S2R__chr2R_25043948_mdg1:0.0000010000,(((S2R__chr3L_16658806_mdg1:0.0018658931,S2R__chr3R_12181048_mdg1:0.0015367179)74:0.0000010000,S2R__chr3R_5727268_mdg1:0.0000010000)60:0.0000022333,S2R__chr3R_22590178_mdg1:0.0000010000)58:0.0000021126)62:0.0000010000)60:0.0002997581,S2R__chr3L_3482929_mdg1:0.0000010000)50:0.0000020855,S2R__chr2R_7466216_mdg1:0.0000020935)63:0.0006136211,S2R__chr3L_21465697_mdg1:0.0004270478)61:0.0000021616,S2R__chr2R_21423556_mdg1:0.0001427733)70:0.0003101979,S2R__chr3L_8983156_mdg1:0.0000010000)28:0.0000022969,S2R__chr3L_11435119_mdg1:0.0060183297)28:0.0000021773,(((((((((S2R__chr2L_12440207_mdg1:0.0019697120,S2R__chr2L_7257712_mdg1:0.0000010000)70:0.0000010000,S2R__chr3R_17817436_mdg1:0.0000010000)80:0.0001502521,(((((S2R__chr2L_16622188_mdg1:0.0008570609,S2R__chr3L_6958395_mdg1:0.0045865701)77:0.0000021039,S2R__chr3R_29955504_mdg1:0.0001417500)78:0.0003178497,((((((((S2R__chr2L_2187974_mdg1:0.0020415629,S2R__chr2R_23576958_mdg1:0.0001431116)54:0.0000010000,S2R__chr2R_10938395_mdg1:0.0002844670)66:0.0001447530,S2R__chr3R_29652398_mdg1:0.0000010000)64:0.0001417771,S2R__chr3L_12110734_mdg1:0.0002856925)61:0.0000032429,(S2R__chr3L_4095972_mdg1:0.0027733016,S2R__chr3R_20621614_mdg1:0.0001464450)72:0.0000010000)52:0.0000010000,S2R__chr2L_6745532_mdg1:0.0027654415)64:0.0000010978,S2R__chr3R_18458023_mdg1:0.0000010000)55:0.0000022388,S2R__chr2L_8324283_mdg1:0.0000010000)57:0.0000029227)59:0.0001605043,((S2R__chr2L_6235513_mdg1:0.0000010000,(S2R__chr2R_14024663_mdg1:0.0004273780,S2R__chr3R_15990341_mdg1:0.0000010000)56:0.0000020851)73:0.0000026011,S2R__chr3R_29114217_mdg1:0.0002835363)88:0.0004255897)55:0.0001606346,((S2R__chr2L_5284639_mdg1:0.0004248820,S2R__chr3R_19673041_mdg1:0.0000022575)89:0.0001698385,S2R__chr2R_20264599_mdg1:0.0001423122)74:0.0001694047)54:0.0000022516)55:0.0000021772,S2R__chr3R_26467411_mdg1:0.0000010000)69:0.0004115208,S2R__chr3L_19296390_mdg1:0.0005700161)65:0.0000010408,S2R__chr2R_11329046_mdg1:0.0001429329)57:0.0000122436,S2R__chr2L_1740741_mdg1:0.0000010000)33:0.0000295152,S2R__chr3L_5492342_mdg1:0.0004276922)59:0.0001613017,S2R__chr3L_9249971_mdg1:0.0014676736)59:0.0000021894)73:0.0001678816,(S2R__chr2L_2665023_mdg1:0.0000021134,S2R__chr2R_20668211_mdg1:0.0001422617)96:0.0002839334)52:0.0000022153,S2R__chr2R_21146937_mdg1:0.0004264607)93:0.0008433095,S2R__chr2L_17762812_mdg1:0.0013602343)65:0.0000023625,(S2R__chr3R_11266354_mdg1:0.0008466158,S2R__chr3R_22909894_mdg1:0.0000025668)99:0.0004190629)93:0.0007143843,(S2R__chr3L_2511392_mdg1:0.0000021118,S2R__chr3R_13620373_mdg1:0.0002790052)89:0.0005557805)71:0.0000024234,S2R__chr3L_21390016_mdg1:0.0009607282)48:0.0000021732,S2R__chr3L_897859_mdg1:0.0000010000)43:0.0000021978,S2R__chr2R_20109098_mdg1:0.0000010000)47:0.0000023826,S2R__chr2L_1493806_mdg1:0.0000010000)48:0.0000020645,S2R__chr3R_21585807_mdg1:0.0000023045)70:0.0005332971,((S2R__chr2L_11290421_mdg1:0.0006583750,S2R__chr3R_5278390_mdg1:0.0000010000)78:0.0000020890,S2R__chr3L_21038721_mdg1:0.0000020029)92:0.0004927820)68:0.0001734065,((((S2R__chr2L_18904667_mdg1:0.0057125675,S2R__chr2R_21380698_mdg1:0.0047400045)65:0.0001314270,S2R__chr3R_17480293_mdg1:0.0001424070)52:0.0000022735,S2R__chr2R_22537795_mdg1:0.0009967278)69:0.0006540801,S2R__chr2L_9308382_mdg1:0.0000025078)59:0.0003265927)33:0.0000012252,(S2R__chr2L_4614850_mdg1:0.0000021003,S2R__chr2R_19679951_mdg1:0.0467537725)55:0.0001523659)44:0.0000017617,S2R__chr3L_17615104_mdg1:0.0000010000)28:0.0000026221,S2R__chr3R_18526821_mdg1:0.0000010000)37:0.0000010665,S2R__chr3R_5142754_mdg1:0.0007123324)45:0.0000014932,S2R__chr3R_22995869_mdg1:0.0000010000)14:0.0000020954,((((((((((((S2R__chr2L_1255542_mdg1:0.0004278824,S2R__chr3R_8218350_mdg1:0.0011590091)92:0.0001645882,(S2R__chr2L_19177776_mdg1:0.0022558981,S2R__chr2R_18624056_mdg1:0.0000015920)72:0.0001266552)61:0.0000020141,S2R__chr3R_13779984_mdg1:0.0023235721)60:0.0000011645,S2R__chr2R_16027655_mdg1:0.0001427956)4:0.0000014345,S2R__chr2R_11209844_mdg1:0.0000010000)63:0.0000032148,S2R__chr2L_5944102_mdg1:0.0000010000)32:0.0000011785,S2R__chr2R_18631012_mdg1:0.0000010000)43:0.0000010337,S2R__chr2R_24331649_mdg1:0.0000010000)18:0.0000010259,S2R__chr2R_23719300_mdg1:0.0000010000)30:0.0000030569,S2R__chr2R_24860455_mdg1:0.0000010000)53:0.0000015629,S2R__chr3R_20783674_mdg1:0.0000010000)48:0.0000017668,S2R__chr2R_22943087_mdg1:0.0000010000)41:0.0000019838);
```
