## Supplemental File 4 for "Local assembly of long reads enables phylogenomics of transposable elements in a polyploid cell line": mdg3.iqtree.tree

```
(S2R__chr2L_1107243_mdg3:0.0010967725,(((((((((S2R__chr2L_17613425_mdg3:0.0000010000,S2R__chr3L_9627694_mdg3:0.0000010000)79:0.0000010000,S2R__chr2R_16863843_mdg3:0.0000010000)29:0.0000010000,(S2R__chr2R_16627432_mdg3:0.0000010000,(S2R__chr3L_14895966_mdg3:0.0005465185,S2R__chr3R_6142047_mdg3:0.0001817324)77:0.0000010000)78:0.0000010000)6:0.0000010000,S2R__chr2L_18559793_mdg3:0.0000010000)8:0.0000010000,(S2R__chr2R_22773600_mdg3:0.0000010000,S2R__chr3R_19013119_mdg3:0.0000010000)86:0.0000010000)6:0.0000010000,S2R__chr2R_7100246_mdg3:0.0000010000)8:0.0000010000,S2R__chr2L_4239713_mdg3:0.0000010000)10:0.0000010000,((S2R__chr2L_5005730_mdg3:0.0000010000,(S2R__chr2L_5215387_mdg3:0.0000010000,S2R__chr3R_9144874_mdg3:0.0001815157)65:0.0000010000)26:0.0000010000,((((S2R__chr2L_8152452_mdg3:0.0000000000,S2R__chr3R_29212426_mdg3:0.0000000000):0.0000000000,S2R__chr3L_3391744_mdg3:0.0000000000):0.0000000000,S2R__chr3L_3630556_mdg3:0.0000000000):0.0000000000,S2R__chr3R_19302940_mdg3:0.0000000000):0.0000010000)15:0.0000010000)30:0.0000010000,((((((S2R__chr2R_7943291_mdg3:0.0000010000,S2R__chr3R_16294895_mdg3:0.0000010000)89:0.0001811737,S2R__chr3R_8066181_mdg3:0.0001811888)48:0.0000010000,S2R__chr3R_7865010_mdg3:0.0005443748)70:0.0001812087,(S2R__chr3R_4991995_mdg3:0.0003631032,S2R__chr3R_5800345_mdg3:0.0001811979)69:0.0001812349)93:0.0005445560,S2R__chr3L_17070202_mdg3:0.0000010000)88:0.0003647583,(S2R__chr3L_11449723_mdg3:0.0009117177,S2R__chr3R_26158056_mdg3:0.0000010000)100:0.0046492103)72:0.0001790636)70:0.0000010000,S2R__chr3R_16333647_mdg3:0.0007307905);
```
