## Supplemental File 4 for "Local assembly of long reads enables phylogenomics of transposable elements in a polyploid cell line": Stalker2.iqtree.tree

```
(S2R__chr2L_11819184_Stalker2:0.0000010000,((((((((S2R__chr2L_13065963_Stalker2:0.0003931404,S2R__chr3R_19247033_Stalker2:0.0010523279)78:0.0003924498,S2R__chr3R_25269358_Stalker2:0.0000010000)61:0.0002611800,(((((((((S2R__chr2L_1944054_Stalker2:0.0000010000,S2R__chr3L_7885389_Stalker2:0.0000010000)72:0.0000010000,(S2R__chr2R_20768830_Stalker2:0.0004036540,S2R__chr3L_4100114_Stalker2:0.0000010000)17:0.0000010000)38:0.0000010000,(((S2R__chr2L_2863996_Stalker2:0.0013568631,S2R__chr2L_6634747_Stalker2:0.0009481209)79:0.0001309067,S2R__chr3L_17823973_Stalker2:0.0008133017)92:0.0005403061,(S2R__chr3R_23483625_Stalker2:0.0000010000,S2R__chr3R_31841858_Stalker2:0.0000010000)95:0.0002690465)86:0.0002691329)37:0.0000010000,S2R__chr3R_15934854_Stalker2:0.0008092859)94:0.0010785215,S2R__chr3R_16447394_Stalker2:0.0001359963)69:0.0002699663,S2R__chr2R_10266377_Stalker2:0.0001363356)91:0.0006741973,S2R__chr3R_31523527_Stalker2:0.0000010000)94:0.0006531749,(S2R__chr2L_7028296_Stalker2:0.0010986101,S2R__chr3R_18987082_Stalker2:0.0007880099)61:0.0004086491)55:0.0005463772,S2R__chr3R_26817998_Stalker2:0.0002606631)79:0.0008200613)61:0.0002720724,S2R__chr2R_16204264_Stalker2:0.0000010000)53:0.0003910661,((S2R__chr2R_24211653_Stalker2:0.0017153631,S2R__chr3R_20206512_Stalker2:0.0005266636)59:0.0001278911,S2R__chr3L_12673852_Stalker2:0.0002613991)61:0.0001303198)57:0.0000010000,S2R__chr2L_6017127_Stalker2:0.0000010000)55:0.0000010000,(S2R__chr2L_16759232_Stalker2:0.0005248010,S2R__chr2R_15642215_Stalker2:0.0000010000)33:0.0000010000)31:0.0000010000,((S2R__chr3L_8806088_Stalker2:0.0000010000,S2R__chr3R_18192137_Stalker2:0.0000010000)57:0.0000010000,S2R__chr3R_19869223_Stalker2:0.0000010000)56:0.0000010000)18:0.0000010000,S2R__chr2R_18354336_Stalker2:0.0000010000);
```
